## Supplementary material for "Improved Reference Genome for *Cyclotella Cryptica* CCMP332, a Model for Cell Wall Morphogenesis, Salinity Adaptation, and Lipid Production in Diatoms (Bacillariophyta)": cryptica_pilon5.fasta.out.gff (part 1 of 26)

```
##gff-version 2
##date 2020-04-07
##sequence-region cryptica_pilon5.fasta
scaffold1006|size15805	RepeatMasker	similarity	1	5557	21.9	-	.	Target "Motif:scaffold115|size393622_(dbseq-nr_23)_[352019,357779]" 138 5741
scaffold1006|size15805	RepeatMasker	similarity	5571	5607	11.7	+	.	Target "Motif:(CT)n" 1 37
scaffold1006|size15805	RepeatMasker	similarity	5616	6272	15.9	-	.	Target "Motif:rnd-1_family-1078" 2 705
scaffold1006|size15805	RepeatMasker	similarity	6273	7029	4.5	-	.	Target "Motif:genome_1_17335" 1 803
scaffold1006|size15805	RepeatMasker	similarity	7030	7258	10.0	+	.	Target "Motif:rnd-1_family-1156" 149 403
scaffold1006|size15805	RepeatMasker	similarity	8833	8867	13.2	+	.	Target "Motif:(GTTATT)n" 1 35
scaffold1006|size15805	RepeatMasker	similarity	9297	9332	11.1	-	.	Target "Motif:genome_1_22152" 430 465
scaffold1006|size15805	RepeatMasker	similarity	10665	10907	18.9	+	.	Target "Motif:genome_3_18267" 1 255
scaffold1006|size15805	RepeatMasker	similarity	10913	11419	24.8	+	.	Target "Motif:genome_11_1145" 2 590
scaffold1006|size15805	RepeatMasker	similarity	11422	11580	13.2	+	.	Target "Motif:rnd-5_family-3391" 2 168
scaffold1006|size15805	RepeatMasker	similarity	11582	11789	21.9	+	.	Target "Motif:genome_11_1145" 361 661
scaffold1006|size15805	RepeatMasker	similarity	11813	12001	12.4	+	.	Target "Motif:rnd-5_family-3391" 173 355
scaffold1006|size15805	RepeatMasker	similarity	12003	12150	23.1	+	.	Target "Motif:genome_3_18267" 281 439
scaffold1006|size15805	RepeatMasker	similarity	12152	12807	25.4	+	.	Target "Motif:rnd-1_family-692" 308 963
scaffold1006|size15805	RepeatMasker	similarity	12829	13027	24.0	+	.	Target "Motif:rnd-5_family-608" 1 199
scaffold1006|size15805	RepeatMasker	similarity	13365	13871	23.9	+	.	Target "Motif:rnd-5_family-608" 249 670
scaffold1006|size15805	RepeatMasker	similarity	13912	14180	25.5	-	.	Target "Motif:rnd-1_family-333" 128 394
scaffold1006|size15805	RepeatMasker	similarity	14194	14693	13.2	+	.	Target "Motif:genome_3_21789" 1 495
scaffold1006|size15805	RepeatMasker	similarity	14748	15805	14.4	-	.	Target "Motif:genome_7_97590-9]4" 129 1223
scaffold1007|size15796	RepeatMasker	similarity	111	2123	22.8	-	.	Target "Motif:scaffold320|size133159_(dbseq-nr_289)_[34353,40749]" 4220 6236
scaffold1007|size15796	RepeatMasker	similarity	2375	6188	25.8	-	.	Target "Motif:scaffold320|size133159_(dbseq-nr_289)_[34353,40749]" 187 4032
scaffold1007|size15796	RepeatMasker	similarity	6214	6340	23.6	-	.	Target "Motif:scaffold320|size133159_(dbseq-nr_289)_[34353,40749]" 6109 6236
scaffold1007|size15796	RepeatMasker	similarity	6341	6362	9.8	+	.	Target "Motif:(T)n" 1 22
scaffold1007|size15796	RepeatMasker	similarity	6363	6619	7.7	-	.	Target "Motif:rnd-1_family-721" 1 251
scaffold1007|size15796	RepeatMasker	similarity	6624	6686	19.2	-	.	Target "Motif:rnd-5_family-3853" 247 302
scaffold1007|size15796	RepeatMasker	similarity	6687	7108	6.9	+	.	Target "Motif:genome_6_9260" 1 422
scaffold1007|size15796	RepeatMasker	similarity	7110	7331	22.2	-	.	Target "Motif:rnd-5_family-3853" 32 242
scaffold1007|size15796	RepeatMasker	similarity	7178	7425	15.9	+	.	Target "Motif:rnd-1_family-571" 1 88
scaffold1007|size15796	RepeatMasker	similarity	8041	8082	25.6	+	.	Target "Motif:(TGTTGG)n" 1 42
scaffold1007|size15796	RepeatMasker	similarity	9686	9878	26.2	-	.	Target "Motif:rnd-5_family-222" 299 489
scaffold1007|size15796	RepeatMasker	similarity	9815	9882	6.1	+	.	Target "Motif:rnd-1_family-1133" 5 70
scaffold1007|size15796	RepeatMasker	similarity	10632	10729	20.6	+	.	Target "Motif:rnd-1_family-479" 472 584
scaffold1007|size15796	RepeatMasker	similarity	10752	10934	14.2	+	.	Target "Motif:rnd-5_family-98" 1 184
scaffold1007|size15796	RepeatMasker	similarity	11039	11296	16.9	-	.	Target "Motif:rnd-4_family-212" 1722 1979
scaffold1007|size15796	RepeatMasker	similarity	11388	12722	22.1	+	.	Target "Motif:rnd-1_family-509" 1 1100
scaffold1007|size15796	RepeatMasker	similarity	12883	13256	21.8	-	.	Target "Motif:rnd-1_family-911" 89 462
scaffold1007|size15796	RepeatMasker	similarity	13672	13711	20.4	+	.	Target "Motif:(GCT)n" 1 40
scaffold1007|size15796	RepeatMasker	similarity	13974	14195	13.1	+	.	Target "Motif:rnd-1_family-272" 510 733
scaffold1007|size15796	RepeatMasker	similarity	14193	14559	3.0	+	.	Target "Motif:scaffold312|size187761_(dbseq-nr_665)_[13588,18807]" 4854 5220
scaffold1007|size15796	RepeatMasker	similarity	14560	14913	0.8	-	.	Target "Motif:rnd-1_family-299" 1769 2122
scaffold1007|size15796	RepeatMasker	similarity	14914	15795	1.8	-	.	Target "Motif:genome_3_11418" 1 888
scaffold1008|size27405	RepeatMasker	similarity	1	35	8.6	+	.	Target "Motif:rnd-1_family-272" 707 741
scaffold1008|size27405	RepeatMasker	similarity	32	139	8.3	-	.	Target "Motif:rnd-1_family-389" 267 374
scaffold1008|size27405	RepeatMasker	similarity	138	188	3.9	+	.	Target "Motif:rnd-1_family-321" 1 61
scaffold1008|size27405	RepeatMasker	similarity	189	316	14.2	+	.	Target "Motif:rnd-1_family-343" 97 223
scaffold1008|size27405	RepeatMasker	similarity	323	602	11.2	-	.	Target "Motif:rnd-1_family-389" 1 268
scaffold1008|size27405	RepeatMasker	similarity	374	790	12.7	+	.	Target "Motif:rnd-1_family-321" 119 553
scaffold1008|size27405	RepeatMasker	similarity	790	1233	12.9	-	.	Target "Motif:rnd-5_family-347" 293 852
scaffold1008|size27405	RepeatMasker	similarity	1669	1740	6.9	+	.	Target "Motif:rnd-1_family-1231" 135 206
scaffold1008|size27405	RepeatMasker	similarity	1771	2318	17.4	-	.	Target "Motif:scaffold63|size1124630_(dbseq-nr_381)_[616819,628943]" 1495 2215
scaffold1008|size27405	RepeatMasker	similarity	2283	2436	9.4	+	.	Target "Motif:rnd-1_family-389" 226 375
scaffold1008|size27405	RepeatMasker	similarity	2461	3053	10.0	+	.	Target "Motif:genome_2_15377" 1 619
scaffold1008|size27405	RepeatMasker	similarity	3055	3185	19.9	-	.	Target "Motif:rnd-1_family-142" 1098 1232
scaffold1008|size27405	RepeatMasker	similarity	3195	3585	6.7	+	.	Target "Motif:genome_2_12470" 1 390
scaffold1008|size27405	RepeatMasker	similarity	3586	4257	7.8	+	.	Target "Motif:genome_3_7906" 1 702
scaffold1008|size27405	RepeatMasker	similarity	4499	4532	3.0	+	.	Target "Motif:genome_3_7906" 750 782
scaffold1008|size27405	RepeatMasker	similarity	4531	4969	6.0	+	.	Target "Motif:genome_3_7906" 1032 1499
scaffold1008|size27405	RepeatMasker	similarity	4969	5385	3.6	-	.	Target "Motif:scaffold57|size959080_(dbseq-nr_623)_[153127,159601]" 1 417
scaffold1008|size27405	RepeatMasker	similarity	5386	5498	4.4	+	.	Target "Motif:genome_3_7906" 1494 1606
scaffold1008|size27405	RepeatMasker	similarity	5499	5568	1.4	+	.	Target "Motif:genome_2_12470" 389 458
scaffold1008|size27405	RepeatMasker	similarity	5569	5732	18.4	-	.	Target "Motif:rnd-1_family-142" 914 1066
scaffold1008|size27405	RepeatMasker	similarity	6231	6834	16.0	-	.	Target "Motif:rnd-1_family-142" 1 608
scaffold1008|size27405	RepeatMasker	similarity	6887	7107	29.1	+	.	Target "Motif:genome_1_22152" 1 232
scaffold1008|size27405	RepeatMasker	similarity	7133	7439	18.4	-	.	Target "Motif:rnd-5_family-5465" 9 339
scaffold1008|size27405	RepeatMasker	similarity	7464	7937	24.4	+	.	Target "Motif:rnd-5_family-402" 9 793
scaffold1008|size27405	RepeatMasker	similarity	9439	9641	14.0	-	.	Target "Motif:genome_4_8562" 94 297
scaffold1008|size27405	RepeatMasker	similarity	9646	9871	12.2	-	.	Target "Motif:genome_10_2906" 497 744
scaffold1008|size27405	RepeatMasker	similarity	9872	9919	4.3	+	.	Target "Motif:(CGGCAGACTT)n" 1 48
scaffold1008|size27405	RepeatMasker	similarity	9920	10404	12.2	-	.	Target "Motif:genome_10_2906" 2 496
scaffold1008|size27405	RepeatMasker	similarity	10434	10714	16.0	-	.	Target "Motif:genome_3_21789" 5 260
scaffold1008|size27405	RepeatMasker	similarity	10716	10863	8.1	-	.	Target "Motif:rnd-1_family-1019" 1 148
scaffold1008|size27405	RepeatMasker	similarity	15757	15792	2.8	-	.	Target "Motif:rnd-1_family-130" 5 40
scaffold1008|size27405	RepeatMasker	similarity	15761	17391	6.0	+	.	Target "Motif:rnd-1_family-114" 2 1644
scaffold1008|size27405	RepeatMasker	similarity	17404	17896	7.3	-	.	Target "Motif:rnd-1_family-1048" 1 505
scaffold1008|size27405	RepeatMasker	similarity	17693	18103	20.6	+	.	Target "Motif:rnd-1_family-114" 1227 1640
scaffold1008|size27405	RepeatMasker	similarity	18104	18189	1.2	-	.	Target "Motif:rnd-5_family-2480" 1 88
scaffold1008|size27405	RepeatMasker	similarity	18191	18309	26.1	-	.	Target "Motif:rnd-1_family-660" 1332 1449
scaffold1008|size27405	RepeatMasker	similarity	18430	19575	23.5	+	.	Target "Motif:rnd-1_family-390" 255 1453
scaffold1008|size27405	RepeatMasker	similarity	19705	21850	25.7	-	.	Target "Motif:rnd-4_family-169" 2075 4271
scaffold1008|size27405	RepeatMasker	similarity	21857	22050	9.4	-	.	Target "Motif:rnd-5_family-964" 63 259
scaffold1008|size27405	RepeatMasker	similarity	22026	22433	8.2	-	.	Target "Motif:rnd-1_family-41" 50 249
scaffold1008|size27405	RepeatMasker	similarity	22434	22645	21.9	+	.	Target "Motif:rnd-1_family-182" 1 222
scaffold1008|size27405	RepeatMasker	similarity	22521	22769	27.3	+	.	Target "Motif:rnd-1_family-182" 1 255
scaffold1008|size27405	RepeatMasker	similarity	22740	22885	23.2	+	.	Target "Motif:rnd-1_family-182" 1 156
scaffold1008|size27405	RepeatMasker	similarity	22770	22863	8.2	-	.	Target "Motif:rnd-1_family-41" 4 49
scaffold1008|size27405	RepeatMasker	similarity	22865	22900	0.0	-	.	Target "Motif:rnd-5_family-963" 1 37
scaffold1008|size27405	RepeatMasker	similarity	22901	23136	9.5	+	.	Target "Motif:rnd-1_family-1327" 1 240
scaffold1008|size27405	RepeatMasker	similarity	23080	23573	6.9	-	.	Target "Motif:rnd-1_family-527" 1 518
scaffold1008|size27405	RepeatMasker	similarity	23589	23750	6.8	-	.	Target "Motif:rnd-1_family-527" 101 265
scaffold1008|size27405	RepeatMasker	similarity	23757	23818	4.7	-	.	Target "Motif:rnd-1_family-24" 113 118
scaffold1008|size27405	RepeatMasker	similarity	23819	23937	17.1	+	.	Target "Motif:rnd-1_family-34" 1 127
scaffold1008|size27405	RepeatMasker	similarity	23938	24000	4.7	-	.	Target "Motif:rnd-1_family-24" 107 112
scaffold1008|size27405	RepeatMasker	similarity	24001	24136	17.3	+	.	Target "Motif:rnd-1_family-27" 1 127
scaffold1008|size27405	RepeatMasker	similarity	24114	24196	8.5	+	.	Target "Motif:rnd-1_family-27" 1 90
scaffold1008|size27405	RepeatMasker	similarity	24197	24277	4.7	-	.	Target "Motif:rnd-1_family-24" 99 106
scaffold1008|size27405	RepeatMasker	similarity	24278	24382	7.9	+	.	Target "Motif:rnd-1_family-27" 1 112
scaffold1008|size27405	RepeatMasker	similarity	24391	24484	9.8	+	.	Target "Motif:rnd-1_family-34" 7 112
scaffold1008|size27405	RepeatMasker	similarity	24452	24572	19.8	+	.	Target "Motif:rnd-1_family-34" 3 127
scaffold1008|size27405	RepeatMasker	similarity	24573	24605	4.7	-	.	Target "Motif:rnd-1_family-24" 94 97
scaffold1008|size27405	RepeatMasker	similarity	24606	24713	8.1	+	.	Target "Motif:rnd-1_family-27" 1 90
scaffold1008|size27405	RepeatMasker	similarity	24698	24797	12.8	+	.	Target "Motif:rnd-1_family-27" 1 99
scaffold1008|size27405	RepeatMasker	similarity	24798	24883	4.7	-	.	Target "Motif:rnd-1_family-24" 85 93
scaffold1008|size27405	RepeatMasker	similarity	24884	25004	11.4	+	.	Target "Motif:rnd-1_family-34" 8 104
scaffold1008|size27405	RepeatMasker	similarity	25005	25120	4.7	-	.	Target "Motif:rnd-1_family-24" 74 84
scaffold1008|size27405	RepeatMasker	similarity	25121	25217	9.6	+	.	Target "Motif:rnd-1_family-27" 1 112
scaffold1008|size27405	RepeatMasker	similarity	25195	25290	4.6	+	.	Target "Motif:rnd-1_family-27" 1 99
scaffold1008|size27405	RepeatMasker	similarity	25283	25384	6.1	+	.	Target "Motif:rnd-1_family-27" 1 99
scaffold1008|size27405	RepeatMasker	similarity	25385	25744	4.7	-	.	Target "Motif:rnd-1_family-24" 40 73
scaffold1008|size27405	RepeatMasker	similarity	25745	25861	16.6	+	.	Target "Motif:rnd-1_family-34" 3 112
scaffold1008|size27405	RepeatMasker	similarity	25862	26048	4.7	-	.	Target "Motif:rnd-1_family-24" 22 39
scaffold1008|size27405	RepeatMasker	similarity	26049	26198	5.8	+	.	Target "Motif:rnd-1_family-27" 1 112
scaffold1008|size27405	RepeatMasker	similarity	26199	26379	4.7	-	.	Target "Motif:rnd-1_family-24" 4 21
scaffold1008|size27405	RepeatMasker	similarity	26380	26482	7.3	+	.	Target "Motif:rnd-1_family-27" 1 86
scaffold1008|size27405	RepeatMasker	similarity	26483	26543	4.7	-	.	Target "Motif:rnd-1_family-24" 1 3
scaffold1008|size27405	RepeatMasker	similarity	26544	26913	13.8	-	.	Target "Motif:rnd-5_family-2086" 679 1045
scaffold1008|size27405	RepeatMasker	similarity	26914	26977	4.9	+	.	Target "Motif:(GGAGAA)n" 1 64
scaffold1008|size27405	RepeatMasker	similarity	26979	27047	4.3	+	.	Target "Motif:rnd-1_family-91" 1 69
scaffold1008|size27405	RepeatMasker	similarity	27002	27061	7.0	-	.	Target "Motif:rnd-5_family-2086" 622 678
scaffold1008|size27405	RepeatMasker	similarity	27053	27177	7.5	-	.	Target "Motif:genome_4_4787" 1090 1217
scaffold1008|size27405	RepeatMasker	similarity	27178	27352	11.4	+	.	Target "Motif:genome_4_17519" 1 181
scaffold1008|size27405	RepeatMasker	similarity	27360	27520	9.1	+	.	Target "Motif:genome_4_17519" 234 378
scaffold100|size425774	RepeatMasker	similarity	808	1287	5.0	-	.	Target "Motif:rnd-4_family-360" 166 643
scaffold100|size425774	RepeatMasker	similarity	3977	4010	16.4	+	.	Target "Motif:(AAC)n" 1 34
scaffold100|size425774	RepeatMasker	similarity	4134	4171	15.6	+	.	Target "Motif:(TCGTCG)n" 1 38
scaffold100|size425774	RepeatMasker	similarity	4172	4200	20.4	+	.	Target "Motif:(CGA)n" 1 29
scaffold100|size425774	RepeatMasker	similarity	4234	4459	16.1	-	.	Target "Motif:genome_10_18904" 435 660
scaffold100|size425774	RepeatMasker	similarity	4545	4573	15.6	+	.	Target "Motif:(GAC)n" 1 29
scaffold100|size425774	RepeatMasker	similarity	5612	5644	3.1	+	.	Target "Motif:(GGA)n" 1 33
scaffold100|size425774	RepeatMasker	similarity	8529	8564	22.7	+	.	Target "Motif:(GTAGTT)n" 1 36
scaffold100|size425774	RepeatMasker	similarity	10817	10906	27.0	+	.	Target "Motif:GA-rich" 1 87
scaffold100|size425774	RepeatMasker	similarity	12968	13027	18.0	+	.	Target "Motif:(GTATG)n" 1 58
scaffold100|size425774	RepeatMasker	similarity	13125	13392	15.2	-	.	Target "Motif:rnd-1_family-502" 6 273
scaffold100|size425774	RepeatMasker	similarity	13308	13403	19.8	+	.	Target "Motif:rnd-1_family-86" 290 381
scaffold100|size425774	RepeatMasker	similarity	13406	13533	3.9	-	.	Target "Motif:rnd-1_family-1156" 277 404
scaffold100|size425774	RepeatMasker	similarity	13510	13564	16.7	+	.	Target "Motif:rnd-1_family-81" 103 156
scaffold100|size425774	RepeatMasker	similarity	13532	13952	4.5	+	.	Target "Motif:rnd-1_family-88" 1 419
scaffold100|size425774	RepeatMasker	similarity	13957	14125	21.3	-	.	Target "Motif:scaffold171|size496807_(dbseq-nr_295)_[397919,403811]" 5147 5316
scaffold100|size425774	RepeatMasker	similarity	14031	14144	19.6	-	.	Target "Motif:scaffold14|size2522936_(dbseq-nr_238)_[150087,155942]" 5106 5226
scaffold100|size425774	RepeatMasker	similarity	14123	14174	1.9	+	.	Target "Motif:rnd-1_family-710" 1 52
scaffold100|size425774	RepeatMasker	similarity	14183	14704	5.2	+	.	Target "Motif:rnd-1_family-156" 81 629
scaffold100|size425774	RepeatMasker	similarity	14705	15067	10.3	+	.	Target "Motif:genome_7_200430-9]5" 16 373
scaffold100|size425774	RepeatMasker	similarity	15068	15176	4.1	+	.	Target "Motif:rnd-1_family-51" 1 102
scaffold100|size425774	RepeatMasker	similarity	15169	15252	17.9	-	.	Target "Motif:genome_10_6249" 318 402
scaffold100|size425774	RepeatMasker	similarity	15185	15277	30.4	-	.	Target "Motif:rnd-1_family-58" 295 386
scaffold100|size425774	RepeatMasker	similarity	15253	15447	7.2	+	.	Target "Motif:rnd-1_family-51" 93 287
scaffold100|size425774	RepeatMasker	similarity	15423	15475	20.8	+	.	Target "Motif:rnd-1_family-938" 1 54
scaffold100|size425774	RepeatMasker	similarity	15448	15553	20.2	-	.	Target "Motif:genome_10_6249" 205 311
scaffold100|size425774	RepeatMasker	similarity	15554	16029	5.1	+	.	Target "Motif:rnd-1_family-51" 288 973
scaffold100|size425774	RepeatMasker	similarity	16028	16877	13.9	+	.	Target "Motif:rnd-1_family-1078" 1 708
scaffold100|size425774	RepeatMasker	similarity	16878	17029	0.0	+	.	Target "Motif:(GA)n" 1 152
scaffold100|size425774	RepeatMasker	similarity	17030	17342	17.9	+	.	Target "Motif:rnd-1_family-1183" 402 744
scaffold100|size425774	RepeatMasker	similarity	17244	17423	14.7	-	.	Target "Motif:rnd-1_family-1291" 20 202
scaffold100|size425774	RepeatMasker	similarity	17404	17697	17.1	-	.	Target "Motif:rnd-1_family-1320" 1 323
scaffold100|size425774	RepeatMasker	similarity	17430	17742	19.3	+	.	Target "Motif:rnd-1_family-1309" 6 341
scaffold100|size425774	RepeatMasker	similarity	17691	18276	7.0	-	.	Target "Motif:rnd-1_family-371" 21 1074
scaffold100|size425774	RepeatMasker	similarity	18159	18363	21.0	+	.	Target "Motif:rnd-1_family-1269" 34 243
scaffold100|size425774	RepeatMasker	similarity	18399	18580	8.8	+	.	Target "Motif:rnd-1_family-1188" 1 183
scaffold100|size425774	RepeatMasker	similarity	18578	19053	6.5	+	.	Target "Motif:rnd-1_family-1240" 1 741
scaffold100|size425774	RepeatMasker	similarity	18931	19506	12.1	-	.	Target "Motif:rnd-1_family-371" 2 539
scaffold100|size425774	RepeatMasker	similarity	19507	19558	2.0	+	.	Target "Motif:(AAAGATGA)n" 1 51
scaffold100|size425774	RepeatMasker	similarity	19733	20073	6.2	-	.	Target "Motif:rnd-1_family-1309" 4 343
scaffold100|size425774	RepeatMasker	similarity	20078	20271	14.9	+	.	Target "Motif:rnd-1_family-1291" 18 202
scaffold100|size425774	RepeatMasker	similarity	20169	21325	10.7	-	.	Target "Motif:rnd-1_family-1183" 1 737
scaffold100|size425774	RepeatMasker	similarity	21038	21624	11.7	+	.	Target "Motif:rnd-5_family-544" 1 397
scaffold100|size425774	RepeatMasker	similarity	21658	22768	11.1	-	.	Target "Motif:rnd-1_family-1240" 1 752
scaffold100|size425774	RepeatMasker	similarity	22873	23261	7.3	+	.	Target "Motif:rnd-1_family-1343" 1 394
scaffold100|size425774	RepeatMasker	similarity	23349	23518	25.2	+	.	Target "Motif:rnd-1_family-156" 420 587
scaffold100|size425774	RepeatMasker	similarity	24185	24383	17.6	-	.	Target "Motif:genome_1_5829" 1 201
scaffold100|size425774	RepeatMasker	similarity	27065	27126	21.0	-	.	Target "Motif:rnd-5_family-616" 1 62
scaffold100|size425774	RepeatMasker	similarity	27205	27292	18.7	+	.	Target "Motif:rnd-1_family-81" 112 192
scaffold100|size425774	RepeatMasker	similarity	27218	27441	12.8	-	.	Target "Motif:rnd-1_family-26" 106 324
scaffold100|size425774	RepeatMasker	similarity	27450	27568	23.9	-	.	Target "Motif:rnd-5_family-1320" 553 677
scaffold100|size425774	RepeatMasker	similarity	27682	27745	10.2	-	.	Target "Motif:genome_2_13625" 447 496
scaffold100|size425774	RepeatMasker	similarity	27714	27872	21.8	-	.	Target "Motif:genome_2_13625" 360 496
scaffold100|size425774	RepeatMasker	similarity	27899	28151	10.5	-	.	Target "Motif:rnd-1_family-301" 1 249
scaffold100|size425774	RepeatMasker	similarity	27927	28202	13.4	+	.	Target "Motif:rnd-1_family-399" 3 279
scaffold100|size425774	RepeatMasker	similarity	28207	28267	8.2	+	.	Target "Motif:rnd-4_family-98" 1795 1855
scaffold100|size425774	RepeatMasker	similarity	28265	28658	2.3	+	.	Target "Motif:rnd-1_family-628" 653 1046
scaffold100|size425774	RepeatMasker	similarity	28659	28896	14.1	-	.	Target "Motif:genome_2_13625" 1 228
scaffold100|size425774	RepeatMasker	similarity	28897	28963	16.4	-	.	Target "Motif:rnd-5_family-1320" 374 441
scaffold100|size425774	RepeatMasker	similarity	28999	29213	12.1	-	.	Target "Motif:genome_8_12029" 1 228
scaffold100|size425774	RepeatMasker	similarity	29323	30249	27.6	+	.	Target "Motif:rnd-1_family-754" 96 932
scaffold100|size425774	RepeatMasker	similarity	30277	35633	9.4	-	.	Target "Motif:scaffold109|size879770_(dbseq-nr_434)_[671882,678321]" 3389 6438
scaffold100|size425774	RepeatMasker	similarity	35636	36795	17.4	-	.	Target "Motif:scaffold267|size214906_(dbseq-nr_44)_[101401,107772]" 688 1870
scaffold100|size425774	RepeatMasker	similarity	36791	37334	17.8	-	.	Target "Motif:scaffold174|size478105_(dbseq-nr_126)_[352692,359006]" 1 601
scaffold100|size425774	RepeatMasker	similarity	37347	37542	31.0	+	.	Target "Motif:rnd-1_family-482" 752 946
scaffold100|size425774	RepeatMasker	similarity	37590	38671	26.9	+	.	Target "Motif:rnd-1_family-482" 1018 2122
scaffold100|size425774	RepeatMasker	similarity	38924	39554	27.1	+	.	Target "Motif:rnd-1_family-482" 2374 3006
scaffold100|size425774	RepeatMasker	similarity	39196	40033	28.6	-	.	Target "Motif:rnd-1_family-738" 309 1191
scaffold100|size425774	RepeatMasker	similarity	40689	41334	25.0	+	.	Target "Motif:rnd-5_family-1257" 1673 2315
scaffold100|size425774	RepeatMasker	similarity	41342	41530	17.0	+	.	Target "Motif:rnd-1_family-1355" 2 190
scaffold100|size425774	RepeatMasker	similarity	41573	41885	24.8	+	.	Target "Motif:rnd-4_family-918" 37 345
scaffold100|size425774	RepeatMasker	similarity	41920	42357	22.1	+	.	Target "Motif:rnd-4_family-918" 492 924
scaffold100|size425774	RepeatMasker	similarity	42501	42838	26.9	+	.	Target "Motif:rnd-4_family-918" 1088 1423
scaffold100|size425774	RepeatMasker	similarity	42831	42950	22.9	-	.	Target "Motif:rnd-5_family-1320" 182 303
scaffold100|size425774	RepeatMasker	similarity	43043	43130	17.2	+	.	Target "Motif:rnd-1_family-1358" 1 89
scaffold100|size425774	RepeatMasker	similarity	43248	43313	15.2	-	.	Target "Motif:rnd-5_family-3908" 1 66
scaffold100|size425774	RepeatMasker	similarity	43313	43512	24.6	-	.	Target "Motif:genome_7_5391" 1 206
scaffold100|size425774	RepeatMasker	similarity	43575	43631	15.8	+	.	Target "Motif:rnd-4_family-28" 22 78
scaffold100|size425774	RepeatMasker	similarity	43764	43906	19.7	+	.	Target "Motif:rnd-1_family-128" 71 213
scaffold100|size425774	RepeatMasker	similarity	43917	44048	23.6	-	.	Target "Motif:genome_11_20665" 1172 1304
scaffold100|size425774	RepeatMasker	similarity	44318	44437	25.8	+	.	Target "Motif:rnd-1_family-866" 224 345
scaffold100|size425774	RepeatMasker	similarity	44583	44820	27.1	+	.	Target "Motif:rnd-1_family-336" 15 258
scaffold100|size425774	RepeatMasker	similarity	45120	45343	27.9	+	.	Target "Motif:rnd-1_family-354" 237 461
scaffold100|size425774	RepeatMasker	similarity	45870	46086	22.3	-	.	Target "Motif:rnd-1_family-667" 457 672
scaffold100|size425774	RepeatMasker	similarity	46119	46352	5.3	+	.	Target "Motif:(AGA)n" 1 234
scaffold100|size425774	RepeatMasker	similarity	46353	46455	22.8	+	.	Target "Motif:rnd-5_family-1745" 7634 7735
scaffold100|size425774	RepeatMasker	similarity	52243	52282	8.3	+	.	Target "Motif:(GCACAT)n" 1 41
scaffold100|size425774	RepeatMasker	similarity	52816	53757	21.0	+	.	Target "Motif:rnd-5_family-1745" 7206 8213
scaffold100|size425774	RepeatMasker	similarity	53765	54208	12.9	+	.	Target "Motif:GA-rich" 1 435
scaffold100|size425774	RepeatMasker	similarity	54209	56473	2.5	+	.	Target "Motif:(GAGGAAGAA)n" 1 2268
scaffold100|size425774	RepeatMasker	similarity	56610	56882	13.3	+	.	Target "Motif:rnd-5_family-295" 18 289
scaffold100|size425774	RepeatMasker	similarity	56879	57017	28.2	+	.	Target "Motif:scaffold119|size395038_(dbseq-nr_535)_[319679,324762]" 331 481
scaffold100|size425774	RepeatMasker	similarity	57451	58090	9.1	+	.	Target "Motif:rnd-5_family-295" 286 949
scaffold100|size425774	RepeatMasker	similarity	61766	62214	12.7	+	.	Target "Motif:rnd-1_family-1336" 4 447
scaffold100|size425774	RepeatMasker	similarity	63051	63200	29.2	-	.	Target "Motif:rnd-1_family-672" 614 764
scaffold100|size425774	RepeatMasker	similarity	63982	64116	28.6	+	.	Target "Motif:rnd-1_family-801" 419 554
scaffold100|size425774	RepeatMasker	similarity	64153	64589	30.1	+	.	Target "Motif:rnd-1_family-482" 81 535
scaffold100|size425774	RepeatMasker	similarity	64720	64779	16.7	+	.	Target "Motif:rnd-1_family-81" 109 169
scaffold100|size425774	RepeatMasker	similarity	64789	64881	1.1	+	.	Target "Motif:(GAAA)n" 1 93
scaffold100|size425774	RepeatMasker	similarity	64920	64984	27.7	-	.	Target "Motif:rnd-1_family-52" 123 187
scaffold100|size425774	RepeatMasker	similarity	65006	65181	4.7	+	.	Target "Motif:(AGT)n" 1 176
scaffold100|size425774	RepeatMasker	similarity	66094	66796	2.8	+	.	Target "Motif:(AGAAGGAGG)n" 1 701
scaffold100|size425774	RepeatMasker	similarity	66826	67236	14.2	+	.	Target "Motif:genome_2_20801" 1 412
scaffold100|size425774	RepeatMasker	similarity	67245	67544	15.2	-	.	Target "Motif:genome_2_20801" 27 323
scaffold100|size425774	RepeatMasker	similarity	67572	68012	18.7	-	.	Target "Motif:genome_7_3728" 1 452
scaffold100|size425774	RepeatMasker	similarity	68260	68393	15.4	-	.	Target "Motif:scaffold133|size826974_(dbseq-nr_519)_[800995,807399]" 6280 6405
scaffold100|size425774	RepeatMasker	similarity	68353	68400	12.5	+	.	Target "Motif:rnd-1_family-928" 4 51
scaffold100|size425774	RepeatMasker	similarity	68394	68479	10.6	+	.	Target "Motif:rnd-1_family-928" 1 86
scaffold100|size425774	RepeatMasker	similarity	68480	72343	12.2	-	.	Target "Motif:scaffold133|size826974_(dbseq-nr_519)_[800995,807399]" 2269 6237
scaffold100|size425774	RepeatMasker	similarity	72343	73610	11.3	-	.	Target "Motif:scaffold133|size826974_(dbseq-nr_519)_[800995,807399]" 1136 2452
scaffold100|size425774	RepeatMasker	similarity	73611	74361	13.9	-	.	Target "Motif:scaffold133|size826974_(dbseq-nr_519)_[800995,807399]" 247 1024
scaffold100|size425774	RepeatMasker	similarity	74362	74435	9.5	+	.	Target "Motif:rnd-1_family-928" 1 84
scaffold100|size425774	RepeatMasker	similarity	74438	74636	19.2	+	.	Target "Motif:scaffold106|size273814_(dbseq-nr_642)_[52563,59017]" 215 416
scaffold100|size425774	RepeatMasker	similarity	74956	75245	27.1	+	.	Target "Motif:genome_8_12029" 1 292
scaffold100|size425774	RepeatMasker	similarity	76391	76432	30.1	-	.	Target "Motif:rnd-1_family-287" 394 468
scaffold100|size425774	RepeatMasker	similarity	76433	76637	25.1	+	.	Target "Motif:rnd-1_family-203" 458 657
scaffold100|size425774	RepeatMasker	similarity	76638	76818	30.1	-	.	Target "Motif:rnd-1_family-287" 63 393
scaffold100|size425774	RepeatMasker	similarity	77525	81260	27.7	+	.	Target "Motif:rnd-4_family-290" 218 3932
scaffold100|size425774	RepeatMasker	similarity	81362	81533	13.3	-	.	Target "Motif:rnd-1_family-546" 2 173
scaffold100|size425774	RepeatMasker	similarity	82205	82224	5.3	+	.	Target "Motif:(GAC)n" 1 20
scaffold100|size425774	RepeatMasker	similarity	82664	82697	24.1	+	.	Target "Motif:GA-rich" 1 34
scaffold100|size425774	RepeatMasker	similarity	84880	84978	15.6	+	.	Target "Motif:genome_11_9683" 1 99
scaffold100|size425774	RepeatMasker	similarity	84979	85030	13.5	+	.	Target "Motif:rnd-5_family-2472" 2 57
scaffold100|size425774	RepeatMasker	similarity	85066	85775	21.0	-	.	Target "Motif:rnd-1_family-939" 1 1069
scaffold100|size425774	RepeatMasker	similarity	86525	86907	17.1	+	.	Target "Motif:rnd-1_family-607" 3 385
scaffold100|size425774	RepeatMasker	similarity	86673	86906	16.4	-	.	Target "Motif:rnd-1_family-671" 377 631
scaffold100|size425774	RepeatMasker	similarity	86907	87526	23.3	+	.	Target "Motif:rnd-1_family-607" 461 1082
scaffold100|size425774	RepeatMasker	similarity	87527	87868	16.4	-	.	Target "Motif:rnd-1_family-671" 1 376
scaffold100|size425774	RepeatMasker	similarity	88261	88600	24.6	+	.	Target "Motif:genome_11_9683" 130 455
scaffold100|size425774	RepeatMasker	similarity	88756	88806	9.8	+	.	Target "Motif:scaffold9|size952703_(dbseq-nr_94)_[283613,290091]" 182 239
scaffold100|size425774	RepeatMasker	similarity	89082	89143	3.2	-	.	Target "Motif:rnd-1_family-26" 1 64
scaffold100|size425774	RepeatMasker	similarity	89144	89157	9.6	+	.	Target "Motif:rnd-2_family-88" 857 932
scaffold100|size425774	RepeatMasker	similarity	92002	94139	5.7	+	.	Target "Motif:rnd-1_family-263" 1 2268
scaffold100|size425774	RepeatMasker	similarity	94094	94182	20.4	-	.	Target "Motif:genome_2_5130" 331 418
scaffold100|size425774	RepeatMasker	similarity	94203	94301	9.7	-	.	Target "Motif:rnd-1_family-338" 284 368
scaffold100|size425774	RepeatMasker	similarity	94302	94870	16.5	+	.	Target "Motif:rnd-1_family-333" 1 575
scaffold100|size425774	RepeatMasker	similarity	95872	96347	17.4	+	.	Target "Motif:rnd-1_family-463" 1 474
scaffold100|size425774	RepeatMasker	similarity	96345	96455	15.5	-	.	Target "Motif:rnd-1_family-459" 292 404
scaffold100|size425774	RepeatMasker	similarity	96448	96583	13.3	+	.	Target "Motif:rnd-5_family-788" 467 606
scaffold100|size425774	RepeatMasker	similarity	96606	97407	20.7	-	.	Target "Motif:rnd-1_family-692" 157 963
scaffold100|size425774	RepeatMasker	similarity	97465	99255	23.6	+	.	Target "Motif:rnd-5_family-505" 17 1861
scaffold100|size425774	RepeatMasker	similarity	99370	99559	8.0	+	.	Target "Motif:genome_11_12231" 1 177
scaffold100|size425774	RepeatMasker	similarity	99556	100562	9.5	-	.	Target "Motif:rnd-2_family-88" 31 973
scaffold100|size425774	RepeatMasker	similarity	100586	101133	5.1	-	.	Target "Motif:rnd-1_family-35" 1 537
scaffold100|size425774	RepeatMasker	similarity	101124	101159	16.3	+	.	Target "Motif:genome_2_12470" 171 205
scaffold100|size425774	RepeatMasker	similarity	101160	101513	6.2	+	.	Target "Motif:genome_6_2456" 1 377
scaffold100|size425774	RepeatMasker	similarity	101517	101585	24.6	+	.	Target "Motif:genome_5_4290" 1 70
scaffold100|size425774	RepeatMasker	similarity	101912	102599	7.2	-	.	Target "Motif:rnd-1_family-988" 140 900
scaffold100|size425774	RepeatMasker	similarity	102609	103243	8.2	-	.	Target "Motif:genome_11_13808" 1 668
scaffold100|size425774	RepeatMasker	similarity	103250	103935	21.2	-	.	Target "Motif:rnd-1_family-716" 1576 2258
scaffold100|size425774	RepeatMasker	similarity	103940	104514	20.5	-	.	Target "Motif:rnd-1_family-661" 683 1254
scaffold100|size425774	RepeatMasker	similarity	104610	105409	24.4	-	.	Target "Motif:rnd-1_family-728" 916 1715
scaffold100|size425774	RepeatMasker	similarity	105755	105996	26.3	-	.	Target "Motif:rnd-1_family-728" 326 567
scaffold100|size425774	RepeatMasker	similarity	106093	106336	26.1	+	.	Target "Motif:genome_5_4290" 216 458
scaffold100|size425774	RepeatMasker	similarity	106337	106371	11.4	+	.	Target "Motif:genome_11_12231" 206 240
scaffold100|size425774	RepeatMasker	similarity	106373	106967	25.3	+	.	Target "Motif:genome_7_21013" 270 865
scaffold100|size425774	RepeatMasker	similarity	107013	107125	7.1	+	.	Target "Motif:genome_11_12231" 236 347
scaffold100|size425774	RepeatMasker	similarity	107129	107731	3.1	-	.	Target "Motif:genome_1_17731" 1 615
scaffold100|size425774	RepeatMasker	similarity	107780	107820	7.3	+	.	Target "Motif:genome_11_12231" 397 437
scaffold100|size425774	RepeatMasker	similarity	107821	108227	25.1	+	.	Target "Motif:rnd-1_family-633" 2 424
scaffold100|size425774	RepeatMasker	similarity	107963	112077	19.1	-	.	Target "Motif:rnd-1_family-626" 54 4180
scaffold100|size425774	RepeatMasker	similarity	112073	112180	9.3	-	.	Target "Motif:genome_8_1002" 243 351
scaffold100|size425774	RepeatMasker	similarity	112175	112294	16.4	-	.	Target "Motif:genome_2_13115" 165 280
scaffold100|size425774	RepeatMasker	similarity	112298	112688	14.0	+	.	Target "Motif:genome_9_6702" 1 397
scaffold100|size425774	RepeatMasker	similarity	112779	112890	15.5	-	.	Target "Motif:rnd-5_family-2311" 211 375
scaffold100|size425774	RepeatMasker	similarity	112834	112845	15.2	+	.	Target "Motif:scaffold210|size504517_(dbseq-nr_77)_[279511,285866]" 243 255
scaffold100|size425774	RepeatMasker	similarity	112846	113097	28.3	+	.	Target "Motif:scaffold72|size891351_(dbseq-nr_47)_[198322,203627]" 187 438
scaffold100|size425774	RepeatMasker	similarity	113098	114698	15.2	+	.	Target "Motif:scaffold210|size504517_(dbseq-nr_77)_[279511,285866]" 256 2122
scaffold100|size425774	RepeatMasker	similarity	114699	115086	9.8	+	.	Target "Motif:genome_11_9937" 1 388
scaffold100|size425774	RepeatMasker	similarity	115089	115372	14.4	+	.	Target "Motif:scaffold64|size1002091_(dbseq-nr_604)_[196390,202831]" 2133 2418
scaffold100|size425774	RepeatMasker	similarity	115373	115774	3.8	+	.	Target "Motif:scaffold171|size496807_(dbseq-nr_295)_[215868,222163]" 1 396
scaffold100|size425774	RepeatMasker	similarity	115775	117198	8.4	+	.	Target "Motif:scaffold64|size1002091_(dbseq-nr_604)_[196390,202831]" 2414 3875
scaffold100|size425774	RepeatMasker	similarity	117190	118623	12.4	+	.	Target "Motif:scaffold210|size504517_(dbseq-nr_77)_[279511,285866]" 4866 6192
scaffold100|size425774	RepeatMasker	similarity	118664	118751	6.8	+	.	Target "Motif:genome_2_112380-9]2" 351 438
scaffold100|size425774	RepeatMasker	similarity	118752	118872	12.4	+	.	Target "Motif:genome_2_112380-9]2" 549 672
scaffold100|size425774	RepeatMasker	similarity	118871	118959	6.8	+	.	Target "Motif:rnd-1_family-391" 4 92
scaffold100|size425774	RepeatMasker	similarity	118963	119640	19.4	-	.	Target "Motif:genome_7_21013" 268 913
scaffold100|size425774	RepeatMasker	similarity	119638	119819	18.4	-	.	Target "Motif:rnd-4_family-1649" 1 188
scaffold100|size425774	RepeatMasker	similarity	119819	119886	5.9	+	.	Target "Motif:genome_2_13115" 539 615
scaffold100|size425774	RepeatMasker	similarity	121318	121422	14.0	-	.	Target "Motif:rnd-1_family-734" 540 633
scaffold100|size425774	RepeatMasker	similarity	121420	121524	6.0	-	.	Target "Motif:rnd-1_family-91" 1 69
scaffold100|size425774	RepeatMasker	similarity	121656	121825	28.7	+	.	Target "Motif:rnd-1_family-85" 48 212
scaffold100|size425774	RepeatMasker	similarity	121674	122406	6.0	-	.	Target "Motif:rnd-1_family-35" 1 926
scaffold100|size425774	RepeatMasker	similarity	122251	122263	24.1	+	.	Target "Motif:rnd-4_family-169" 92 115
scaffold100|size425774	RepeatMasker	similarity	122264	122519	20.2	+	.	Target "Motif:rnd-1_family-67" 1 280
scaffold100|size425774	RepeatMasker	similarity	122520	122781	24.1	+	.	Target "Motif:rnd-4_family-169" 116 628
scaffold100|size425774	RepeatMasker	similarity	122532	122873	27.0	-	.	Target "Motif:rnd-1_family-63" 13 387
scaffold100|size425774	RepeatMasker	similarity	122862	123234	17.8	-	.	Target "Motif:rnd-1_family-182" 53 427
scaffold100|size425774	RepeatMasker	similarity	123048	123269	22.4	+	.	Target "Motif:rnd-1_family-159" 186 368
scaffold100|size425774	RepeatMasker	similarity	123269	124816	16.3	-	.	Target "Motif:scaffold89|size764991_(dbseq-nr_709)_[199030,205017]" 1 1647
scaffold100|size425774	RepeatMasker	similarity	124817	125603	11.8	+	.	Target "Motif:scaffold170|size558746_(dbseq-nr_246)_[277812,288266]" 3789 4628
scaffold100|size425774	RepeatMasker	similarity	125602	127919	14.6	-	.	Target "Motif:scaffold312|size187761_(dbseq-nr_665)_[13588,18807]" 1765 4006
scaffold100|size425774	RepeatMasker	similarity	127895	127964	25.7	-	.	Target "Motif:scaffold312|size187761_(dbseq-nr_665)_[13588,18807]" 1766 1835
scaffold100|size425774	RepeatMasker	similarity	127939	128027	21.4	-	.	Target "Motif:scaffold312|size187761_(dbseq-nr_665)_[13588,18807]" 1747 1837
scaffold100|size425774	RepeatMasker	similarity	128219	130074	10.9	-	.	Target "Motif:scaffold312|size187761_(dbseq-nr_665)_[13588,18807]" 1 1837
scaffold100|size425774	RepeatMasker	similarity	130137	130429	12.5	-	.	Target "Motif:scaffold5|size2025720_(dbseq-nr_679)_[1273151,1286701]" 7178 7501
scaffold100|size425774	RepeatMasker	similarity	130422	131667	5.3	-	.	Target "Motif:rnd-1_family-42" 594 1773
scaffold100|size425774	RepeatMasker	similarity	131526	131689	23.8	+	.	Target "Motif:rnd-1_family-545" 32 205
scaffold100|size425774	RepeatMasker	similarity	131608	131919	21.8	+	.	Target "Motif:scaffold3|size1191850_(dbseq-nr_493)_[349346,364513]" 6902 7211
scaffold100|size425774	RepeatMasker	similarity	131920	132047	19.0	+	.	Target "Motif:scaffold3|size1191850_(dbseq-nr_493)_[349346,364513]" 7910 8039
scaffold100|size425774	RepeatMasker	similarity	132386	132777	21.2	+	.	Target "Motif:scaffold3|size1191850_(dbseq-nr_493)_[349346,364513]" 8123 8507
scaffold100|size425774	RepeatMasker	similarity	132632	133042	9.7	+	.	Target "Motif:rnd-1_family-47" 590 884
scaffold100|size425774	RepeatMasker	similarity	132778	133177	7.2	-	.	Target "Motif:rnd-1_family-42" 1 266
scaffold100|size425774	RepeatMasker	similarity	133043	133178	11.1	-	.	Target "Motif:scaffold5|size2025720_(dbseq-nr_679)_[1273151,1286701]" 426 560
scaffold100|size425774	RepeatMasker	similarity	133259	133498	8.0	+	.	Target "Motif:genome_9_9153" 4 250
scaffold100|size425774	RepeatMasker	similarity	133499	134057	14.2	+	.	Target "Motif:scaffold5|size2025720_(dbseq-nr_679)_[1273151,1286701]" 427 987
scaffold100|size425774	RepeatMasker	similarity	133852	134274	17.3	-	.	Target "Motif:scaffold3|size1191850_(dbseq-nr_493)_[349346,364513]" 8437 8853
scaffold100|size425774	RepeatMasker	similarity	134275	134632	8.1	-	.	Target "Motif:rnd-1_family-5" 1107 1379
scaffold100|size425774	RepeatMasker	similarity	134490	134745	22.6	-	.	Target "Motif:scaffold3|size1191850_(dbseq-nr_493)_[349346,364513]" 8258 8506
scaffold100|size425774	RepeatMasker	similarity	134745	135707	5.5	-	.	Target "Motif:rnd-1_family-5" 111 1082
scaffold100|size425774	RepeatMasker	similarity	135512	136553	5.9	+	.	Target "Motif:rnd-1_family-42" 707 1763
scaffold100|size425774	RepeatMasker	similarity	136563	136845	4.6	+	.	Target "Motif:scaffold5|size2025720_(dbseq-nr_679)_[1273151,1286701]" 7218 7500
scaffold100|size425774	RepeatMasker	similarity	136846	137051	9.8	+	.	Target "Motif:genome_9_9153" 243 447
scaffold100|size425774	RepeatMasker	similarity	141625	141671	19.3	+	.	Target "Motif:(ACAAT)n" 1 47
scaffold100|size425774	RepeatMasker	similarity	144127	144172	23.8	+	.	Target "Motif:(ATACC)n" 1 45
scaffold100|size425774	RepeatMasker	similarity	149829	149848	5.2	+	.	Target "Motif:(CGT)n" 1 20
scaffold100|size425774	RepeatMasker	similarity	156324	156362	15.1	+	.	Target "Motif:GA-rich" 1 40
scaffold100|size425774	RepeatMasker	similarity	159693	159830	24.4	-	.	Target "Motif:scaffold125|size483819_(dbseq-nr_162)_[298572,304928]" 3436 3584
scaffold100|size425774	RepeatMasker	similarity	160759	161675	20.9	+	.	Target "Motif:rnd-1_family-245" 518 1458
scaffold100|size425774	RepeatMasker	similarity	161833	161876	14.3	-	.	Target "Motif:genome_12_10956" 1 42
scaffold100|size425774	RepeatMasker	similarity	162041	162092	15.7	+	.	Target "Motif:rnd-4_family-237" 27 79
scaffold100|size425774	RepeatMasker	similarity	162050	162155	16.1	-	.	Target "Motif:genome_11_172910-9]15" 440 546
scaffold100|size425774	RepeatMasker	similarity	163189	163370	5.0	+	.	Target "Motif:rnd-1_family-68" 1 182
scaffold100|size425774	RepeatMasker	similarity	163281	163748	9.7	-	.	Target "Motif:rnd-5_family-2086" 679 1045
scaffold100|size425774	RepeatMasker	similarity	163605	163771	19.3	-	.	Target "Motif:rnd-4_family-169" 85 244
scaffold100|size425774	RepeatMasker	similarity	163772	163851	12.4	+	.	Target "Motif:(GAA)n" 1 80
scaffold100|size425774	RepeatMasker	similarity	163852	163920	2.9	+	.	Target "Motif:rnd-1_family-91" 1 69
scaffold100|size425774	RepeatMasker	similarity	163875	163970	7.7	-	.	Target "Motif:rnd-5_family-2086" 573 678
scaffold100|size425774	RepeatMasker	similarity	163920	164522	4.2	+	.	Target "Motif:rnd-1_family-30" 1 576
scaffold100|size425774	RepeatMasker	similarity	167567	168201	17.9	-	.	Target "Motif:rnd-5_family-3045" 1 626
scaffold100|size425774	RepeatMasker	similarity	168210	168508	25.4	-	.	Target "Motif:genome_2_9627" 107 417
scaffold100|size425774	RepeatMasker	similarity	168615	168719	26.2	+	.	Target "Motif:genome_11_172910-9]15" 410 514
scaffold100|size425774	RepeatMasker	similarity	168723	168777	15.4	-	.	Target "Motif:rnd-4_family-390" 8 59
scaffold100|size425774	RepeatMasker	similarity	168954	169007	16.7	-	.	Target "Motif:rnd-1_family-83" 1 57
scaffold100|size425774	RepeatMasker	similarity	170799	170824	0.0	+	.	Target "Motif:(TGC)n" 1 26
scaffold100|size425774	RepeatMasker	similarity	171228	171288	22.2	+	.	Target "Motif:(TGC)n" 1 61
scaffold100|size425774	RepeatMasker	similarity	171667	171752	30.3	+	.	Target "Motif:(CCT)n" 1 86
scaffold100|size425774	RepeatMasker	similarity	173872	175167	8.9	-	.	Target "Motif:rnd-1_family-369" 1 1289
scaffold100|size425774	RepeatMasker	similarity	175175	175267	6.5	+	.	Target "Motif:rnd-1_family-135" 555 647
scaffold100|size425774	RepeatMasker	similarity	175267	175690	4.0	+	.	Target "Motif:rnd-1_family-88" 1 423
scaffold100|size425774	RepeatMasker	similarity	175268	175302	15.7	-	.	Target "Motif:rnd-1_family-130" 1 102
scaffold100|size425774	RepeatMasker	similarity	175691	175879	20.0	-	.	Target "Motif:scaffold171|size496807_(dbseq-nr_295)_[326296,332375]" 5106 5388
scaffold100|size425774	RepeatMasker	similarity	175858	176510	6.4	+	.	Target "Motif:rnd-1_family-156" 1 629
scaffold100|size425774	RepeatMasker	similarity	176511	176868	11.2	+	.	Target "Motif:genome_7_200430-9]5" 16 376
scaffold100|size425774	RepeatMasker	similarity	176851	176964	5.3	+	.	Target "Motif:rnd-1_family-156" 610 728
scaffold100|size425774	RepeatMasker	similarity	176957	177046	18.2	-	.	Target "Motif:genome_10_6249" 318 402
scaffold100|size425774	RepeatMasker	similarity	177047	177246	7.2	+	.	Target "Motif:rnd-1_family-156" 719 914
scaffold100|size425774	RepeatMasker	similarity	177222	177274	18.9	+	.	Target "Motif:rnd-1_family-938" 1 54
scaffold100|size425774	RepeatMasker	similarity	177247	177351	22.9	-	.	Target "Motif:genome_10_6249" 205 311
scaffold100|size425774	RepeatMasker	similarity	177353	177561	11.2	+	.	Target "Motif:rnd-1_family-22" 346 529
scaffold100|size425774	RepeatMasker	similarity	177573	177614	16.7	-	.	Target "Motif:genome_10_6249" 205 249
scaffold100|size425774	RepeatMasker	similarity	177615	177728	15.8	-	.	Target "Motif:rnd-1_family-342" 14 131
scaffold100|size425774	RepeatMasker	similarity	177724	177762	12.8	-	.	Target "Motif:genome_10_6249" 205 243
scaffold100|size425774	RepeatMasker	similarity	177765	178124	14.3	+	.	Target "Motif:rnd-1_family-69" 3 370
scaffold100|size425774	RepeatMasker	similarity	178125	178228	14.8	-	.	Target "Motif:rnd-5_family-2086" 425 529
scaffold100|size425774	RepeatMasker	similarity	178231	178286	7.1	-	.	Target "Motif:rnd-5_family-1290" 1 56
scaffold100|size425774	RepeatMasker	similarity	178289	179241	10.3	+	.	Target "Motif:rnd-1_family-126" 423 925
scaffold100|size425774	RepeatMasker	similarity	179227	179358	14.2	+	.	Target "Motif:rnd-1_family-59" 1 258
scaffold100|size425774	RepeatMasker	similarity	179364	179659	12.6	+	.	Target "Motif:rnd-1_family-126" 420 956
scaffold100|size425774	RepeatMasker	similarity	179629	179666	13.2	+	.	Target "Motif:rnd-5_family-1630" 1 38
scaffold100|size425774	RepeatMasker	similarity	179681	180288	7.5	-	.	Target "Motif:rnd-1_family-237" 1 579
scaffold100|size425774	RepeatMasker	similarity	180197	180292	29.4	+	.	Target "Motif:rnd-5_family-4415" 112 1146
scaffold100|size425774	RepeatMasker	similarity	180293	180848	23.1	-	.	Target "Motif:rnd-1_family-287" 1 545
scaffold100|size425774	RepeatMasker	similarity	180444	181385	20.0	-	.	Target "Motif:rnd-1_family-287" 2 571
scaffold100|size425774	RepeatMasker	similarity	181386	181401	29.4	+	.	Target "Motif:rnd-5_family-4415" 1147 1342
scaffold100|size425774	RepeatMasker	similarity	181402	181473	7.3	-	.	Target "Motif:rnd-1_family-580" 175 248
scaffold100|size425774	RepeatMasker	similarity	181474	181515	8.9	+	.	Target "Motif:rnd-1_family-561" 78 119
scaffold100|size425774	RepeatMasker	similarity	181516	181894	6.9	+	.	Target "Motif:genome_12_21001" 1 379
scaffold100|size425774	RepeatMasker	similarity	181895	181967	4.0	-	.	Target "Motif:rnd-1_family-580" 1 73
scaffold100|size425774	RepeatMasker	similarity	181916	182071	19.5	+	.	Target "Motif:rnd-5_family-4415" 1832 2123
scaffold100|size425774	RepeatMasker	similarity	181935	182089	12.9	-	.	Target "Motif:rnd-1_family-635" 1 155
scaffold100|size425774	RepeatMasker	similarity	182072	182229	8.0	-	.	Target "Motif:rnd-1_family-239" 2 157
scaffold100|size425774	RepeatMasker	similarity	182234	182416	9.9	+	.	Target "Motif:rnd-1_family-83" 199 381
scaffold100|size425774	RepeatMasker	similarity	182409	183481	11.8	-	.	Target "Motif:rnd-1_family-350" 253 1439
scaffold100|size425774	RepeatMasker	similarity	183437	184136	14.3	+	.	Target "Motif:rnd-1_family-58" 9 666
scaffold100|size425774	RepeatMasker	similarity	184153	184233	18.2	-	.	Target "Motif:genome_12_19122" 203 279
scaffold100|size425774	RepeatMasker	similarity	184238	184720	29.3	-	.	Target "Motif:genome_7_7989" 79 570
scaffold100|size425774	RepeatMasker	similarity	184731	184896	21.7	-	.	Target "Motif:genome_12_19122" 9 174
scaffold100|size425774	RepeatMasker	similarity	184996	185408	7.8	+	.	Target "Motif:genome_3_19411" 7 392
scaffold100|size425774	RepeatMasker	similarity	185456	188857	6.8	-	.	Target "Motif:rnd-1_family-298" 401 3062
scaffold100|size425774	RepeatMasker	similarity	188858	190479	4.8	+	.	Target "Motif:rnd-1_family-806" 1 1610
scaffold100|size425774	RepeatMasker	similarity	190480	190547	6.1	-	.	Target "Motif:rnd-1_family-1050" 10 77
scaffold100|size425774	RepeatMasker	similarity	190681	190792	7.1	+	.	Target "Motif:rnd-5_family-211" 1 112
scaffold100|size425774	RepeatMasker	similarity	190792	191593	14.0	+	.	Target "Motif:rnd-5_family-6879" 1267 2071
scaffold100|size425774	RepeatMasker	similarity	191637	193113	30.0	+	.	Target "Motif:scaffold289|size202738_(dbseq-nr_0)_[183003,188995]" 2082 3559
scaffold100|size425774	RepeatMasker	similarity	193616	195394	28.5	+	.	Target "Motif:scaffold12|size593008_(dbseq-nr_293)_[458236,464222]" 4028 5826
scaffold100|size425774	RepeatMasker	similarity	195403	195559	9.8	+	.	Target "Motif:rnd-5_family-6879" 8 161
scaffold100|size425774	RepeatMasker	similarity	195558	197449	6.4	+	.	Target "Motif:scaffold230|size167806_(dbseq-nr_188)_[124304,130861]" 2742 4626
scaffold100|size425774	RepeatMasker	similarity	197450	203406	0.5	+	.	Target "Motif:scaffold89|size764991_(dbseq-nr_709)_[199030,205017]" 1 5988
scaffold100|size425774	RepeatMasker	similarity	203407	205296	9.0	+	.	Target "Motif:scaffold230|size167806_(dbseq-nr_188)_[124304,130861]" 4620 6553
scaffold100|size425774	RepeatMasker	similarity	205296	207095	11.2	-	.	Target "Motif:scaffold9|size952703_(dbseq-nr_94)_[283613,290091]" 3122 4914
scaffold100|size425774	RepeatMasker	similarity	207099	207903	12.4	+	.	Target "Motif:scaffold133|size826974_(dbseq-nr_519)_[800995,807399]" 4100 4930
scaffold100|size425774	RepeatMasker	similarity	207896	208069	2.5	-	.	Target "Motif:rnd-1_family-260" 1 161
scaffold100|size425774	RepeatMasker	similarity	208084	208214	24.8	-	.	Target "Motif:rnd-1_family-57" 209 326
scaffold100|size425774	RepeatMasker	similarity	208122	208419	9.6	+	.	Target "Motif:rnd-1_family-95" 21 289
scaffold100|size425774	RepeatMasker	similarity	208267	208460	6.3	-	.	Target "Motif:rnd-1_family-92" 252 415
scaffold100|size425774	RepeatMasker	similarity	208484	208766	10.2	+	.	Target "Motif:rnd-1_family-95" 38 289
scaffold100|size425774	RepeatMasker	similarity	208615	208807	8.9	-	.	Target "Motif:rnd-1_family-92" 252 415
scaffold100|size425774	RepeatMasker	similarity	208831	209109	10.6	+	.	Target "Motif:rnd-1_family-95" 38 289
scaffold100|size425774	RepeatMasker	similarity	208958	209150	10.2	-	.	Target "Motif:rnd-1_family-92" 252 415
scaffold100|size425774	RepeatMasker	similarity	209174	209304	10.0	+	.	Target "Motif:rnd-1_family-95" 21 131
scaffold100|size425774	RepeatMasker	similarity	209305	209499	12.4	-	.	Target "Motif:rnd-1_family-92" 249 415
scaffold100|size425774	RepeatMasker	similarity	209500	209684	10.0	+	.	Target "Motif:rnd-1_family-95" 132 289
scaffold100|size425774	RepeatMasker	similarity	209532	209725	9.5	-	.	Target "Motif:rnd-1_family-92" 252 415
scaffold100|size425774	RepeatMasker	similarity	209749	210031	7.7	+	.	Target "Motif:rnd-1_family-95" 38 289
scaffold100|size425774	RepeatMasker	similarity	209879	210078	8.5	-	.	Target "Motif:rnd-1_family-92" 244 415
scaffold100|size425774	RepeatMasker	similarity	210096	210468	5.0	-	.	Target "Motif:rnd-1_family-92" 1 348
scaffold100|size425774	RepeatMasker	similarity	210493	211131	4.7	-	.	Target "Motif:rnd-1_family-177" 4089 4743
scaffold100|size425774	RepeatMasker	similarity	211131	212461	18.6	-	.	Target "Motif:scaffold162|size663301_(dbseq-nr_671)_[176169,182640]" 137 1518
scaffold100|size425774	RepeatMasker	similarity	212420	212510	16.9	-	.	Target "Motif:rnd-1_family-928" 4 82
scaffold100|size425774	RepeatMasker	similarity	212470	212513	23.6	-	.	Target "Motif:scaffold57|size959080_(dbseq-nr_623)_[153127,159601]" 6099 6230
scaffold100|size425774	RepeatMasker	similarity	212514	212626	11.7	+	.	Target "Motif:rnd-4_family-406" 3 114
scaffold100|size425774	RepeatMasker	similarity	212627	212638	23.6	-	.	Target "Motif:scaffold57|size959080_(dbseq-nr_623)_[153127,159601]" 6057 6098
scaffold100|size425774	RepeatMasker	similarity	214608	214858	28.4	+	.	Target "Motif:rnd-1_family-856" 192 448
scaffold100|size425774	RepeatMasker	similarity	214853	215034	20.4	+	.	Target "Motif:rnd-1_family-856" 305 486
scaffold100|size425774	RepeatMasker	similarity	215447	215964	8.3	-	.	Target "Motif:genome_7_10266" 1 520
scaffold100|size425774	RepeatMasker	similarity	215971	216053	18.3	+	.	Target "Motif:genome_9_8046" 241 318
scaffold100|size425774	RepeatMasker	similarity	216054	216097	18.2	-	.	Target "Motif:rnd-5_family-3853" 311 354
scaffold100|size425774	RepeatMasker	similarity	216096	216142	6.4	-	.	Target "Motif:rnd-1_family-26" 278 324
scaffold100|size425774	RepeatMasker	similarity	216143	216159	18.2	+	.	Target "Motif:rnd-2_family-88" 399 461
scaffold100|size425774	RepeatMasker	similarity	216206	216293	26.1	+	.	Target "Motif:genome_1_22152" 364 452
scaffold100|size425774	RepeatMasker	similarity	216568	217196	22.5	+	.	Target "Motif:(CTCT)n" 1 699
scaffold100|size425774	RepeatMasker	similarity	217700	217870	17.8	-	.	Target "Motif:rnd-4_family-32" 1 183
scaffold100|size425774	RepeatMasker	similarity	218116	218142	0.0	+	.	Target "Motif:(CTTCTC)n" 1 27
scaffold100|size425774	RepeatMasker	similarity	218154	218442	8.6	+	.	Target "Motif:rnd-1_family-26" 1 324
scaffold100|size425774	RepeatMasker	similarity	222871	222976	0.9	+	.	Target "Motif:genome_5_1847" 1 106
scaffold100|size425774	RepeatMasker	similarity	222979	223182	5.4	+	.	Target "Motif:rnd-1_family-1255" 1 205
scaffold100|size425774	RepeatMasker	similarity	223207	223362	13.6	+	.	Target "Motif:rnd-1_family-1255" 495 639
scaffold100|size425774	RepeatMasker	similarity	223416	223568	6.6	+	.	Target "Motif:rnd-1_family-1255" 644 794
scaffold100|size425774	RepeatMasker	similarity	223538	223594	17.5	-	.	Target "Motif:rnd-1_family-1255" 5 63
scaffold100|size425774	RepeatMasker	similarity	223599	223774	3.4	+	.	Target "Motif:genome_5_1847" 104 279
scaffold100|size425774	RepeatMasker	similarity	223777	224053	4.7	+	.	Target "Motif:genome_1_11390" 2 278
scaffold100|size425774	RepeatMasker	similarity	224038	224454	7.3	+	.	Target "Motif:rnd-5_family-2461" 193 638
scaffold100|size425774	RepeatMasker	similarity	224456	224856	30.5	-	.	Target "Motif:rnd-1_family-245" 1017 1414
scaffold100|size425774	RepeatMasker	similarity	225019	225231	21.0	-	.	Target "Motif:rnd-1_family-520" 1 207
scaffold100|size425774	RepeatMasker	similarity	225249	225604	4.8	+	.	Target "Motif:rnd-5_family-394" 1 417
scaffold100|size425774	RepeatMasker	similarity	225606	225733	13.5	-	.	Target "Motif:rnd-1_family-434" 199 321
scaffold100|size425774	RepeatMasker	similarity	225787	225867	12.5	-	.	Target "Motif:rnd-1_family-434" 10 91
scaffold100|size425774	RepeatMasker	similarity	225871	226079	24.8	-	.	Target "Motif:rnd-1_family-630" 4 212
scaffold100|size425774	RepeatMasker	similarity	226595	226908	23.1	-	.	Target "Motif:rnd-1_family-600" 484 794
scaffold100|size425774	RepeatMasker	similarity	226943	227277	7.5	+	.	Target "Motif:rnd-5_family-5958" 1 418
scaffold100|size425774	RepeatMasker	similarity	227287	227317	6.5	+	.	Target "Motif:rnd-1_family-1281" 1 31
scaffold100|size425774	RepeatMasker	similarity	227321	227415	5.4	+	.	Target "Motif:rnd-1_family-1281" 7 98
scaffold100|size425774	RepeatMasker	similarity	227433	227511	3.8	+	.	Target "Motif:rnd-1_family-1281" 1 98
scaffold100|size425774	RepeatMasker	similarity	227517	227695	6.7	+	.	Target "Motif:genome_1_11390" 275 453
scaffold100|size425774	RepeatMasker	similarity	227780	228314	7.5	-	.	Target "Motif:genome_7_10266" 1 520
scaffold100|size425774	RepeatMasker	similarity	228349	230560	6.0	+	.	Target "Motif:rnd-4_family-116" 1 2213
scaffold100|size425774	RepeatMasker	similarity	230949	231466	10.0	-	.	Target "Motif:genome_7_10266" 1 520
scaffold100|size425774	RepeatMasker	similarity	231552	231603	13.5	+	.	Target "Motif:rnd-1_family-81" 119 173
scaffold100|size425774	RepeatMasker	similarity	231560	231618	14.0	-	.	Target "Motif:rnd-1_family-26" 262 319
scaffold100|size425774	RepeatMasker	similarity	231624	231763	25.9	+	.	Target "Motif:genome_7_18053" 273 419
scaffold100|size425774	RepeatMasker	similarity	232165	232758	4.9	+	.	Target "Motif:(TCCTTCTCC)n" 1 592
scaffold100|size425774	RepeatMasker	similarity	232759	237770	4.8	-	.	Target "Motif:scaffold119|size395038_(dbseq-nr_535)_[319679,324762]" 1 5083
scaffold100|size425774	RepeatMasker	similarity	239242	239279	10.5	+	.	Target "Motif:genome_5_8084" 5 42
scaffold100|size425774	RepeatMasker	similarity	239402	239508	16.2	-	.	Target "Motif:rnd-1_family-775" 1 106
scaffold100|size425774	RepeatMasker	similarity	239540	239668	20.2	-	.	Target "Motif:rnd-1_family-996" 3 131
scaffold100|size425774	RepeatMasker	similarity	239722	240300	9.4	+	.	Target "Motif:rnd-4_family-161" 1 578
scaffold100|size425774	RepeatMasker	similarity	240347	240546	27.5	+	.	Target "Motif:rnd-5_family-294" 3317 3518
scaffold100|size425774	RepeatMasker	similarity	241313	241366	9.3	-	.	Target "Motif:rnd-1_family-755" 1 54
scaffold100|size425774	RepeatMasker	similarity	241361	241805	13.7	-	.	Target "Motif:rnd-1_family-289" 700 1160
scaffold100|size425774	RepeatMasker	similarity	241789	241806	21.3	+	.	Target "Motif:scaffold9|size952703_(dbseq-nr_94)_[505032,511221]" 5733 5755
scaffold100|size425774	RepeatMasker	similarity	241807	242224	10.1	+	.	Target "Motif:genome_3_21671" 1 433
scaffold100|size425774	RepeatMasker	similarity	242226	242846	17.8	-	.	Target "Motif:rnd-1_family-289" 87 702
scaffold100|size425774	RepeatMasker	similarity	243375	243783	14.8	-	.	Target "Motif:rnd-4_family-807" 86 615
scaffold100|size425774	RepeatMasker	similarity	244307	244460	18.2	-	.	Target "Motif:rnd-4_family-807" 14 169
scaffold100|size425774	RepeatMasker	similarity	244329	244508	20.6	+	.	Target "Motif:rnd-1_family-165" 407 614
scaffold100|size425774	RepeatMasker	similarity	244519	244685	16.6	-	.	Target "Motif:scaffold170|size558746_(dbseq-nr_246)_[277812,288266]" 1684 1847
scaffold100|size425774	RepeatMasker	similarity	244710	244814	10.5	+	.	Target "Motif:rnd-1_family-1203" 1 105
scaffold100|size425774	RepeatMasker	similarity	244833	245049	17.9	-	.	Target "Motif:rnd-5_family-2816" 1 214
scaffold100|size425774	RepeatMasker	similarity	244987	245150	20.0	+	.	Target "Motif:genome_12_1107" 186 285
scaffold100|size425774	RepeatMasker	similarity	247021	247523	12.0	-	.	Target "Motif:rnd-1_family-622" 34 559
scaffold100|size425774	RepeatMasker	similarity	247482	247915	20.4	+	.	Target "Motif:rnd-1_family-742" 421 877
scaffold100|size425774	RepeatMasker	similarity	247530	248186	17.6	-	.	Target "Motif:rnd-1_family-865" 1 967
scaffold100|size425774	RepeatMasker	similarity	248187	254544	6.6	-	.	Target "Motif:scaffold171|size496807_(dbseq-nr_295)_[215868,222163]" 1 6296
scaffold100|size425774	RepeatMasker	similarity	254549	254700	19.4	+	.	Target "Motif:rnd-1_family-287" 410 572
scaffold100|size425774	RepeatMasker	similarity	254763	254936	6.9	+	.	Target "Motif:(TG)n" 1 182
scaffold100|size425774	RepeatMasker	similarity	254939	255016	6.4	+	.	Target "Motif:rnd-5_family-1030" 2 86
scaffold100|size425774	RepeatMasker	similarity	255004	255016	22.2	+	.	Target "Motif:rnd-5_family-845" 127 252
scaffold100|size425774	RepeatMasker	similarity	255017	255132	14.6	-	.	Target "Motif:rnd-1_family-189" 499 608
scaffold100|size425774	RepeatMasker	similarity	255139	255331	9.4	+	.	Target "Motif:rnd-1_family-741" 3 192
scaffold100|size425774	RepeatMasker	similarity	255332	255793	3.1	+	.	Target "Motif:genome_5_4290" 1 458
scaffold100|size425774	RepeatMasker	similarity	255794	255914	2.4	+	.	Target "Motif:rnd-1_family-741" 191 313
scaffold100|size425774	RepeatMasker	similarity	255908	256403	3.4	+	.	Target "Motif:rnd-1_family-276" 1 528
scaffold100|size425774	RepeatMasker	similarity	256404	257009	11.9	+	.	Target "Motif:genome_2_13648" 1 584
scaffold100|size425774	RepeatMasker	similarity	257010	257769	8.0	+	.	Target "Motif:rnd-1_family-276" 529 1291
scaffold100|size425774	RepeatMasker	similarity	257770	258441	8.6	-	.	Target "Motif:rnd-1_family-341" 1 687
scaffold100|size425774	RepeatMasker	similarity	258442	258616	4.2	-	.	Target "Motif:rnd-1_family-721" 1 178
scaffold100|size425774	RepeatMasker	similarity	258614	258690	8.1	-	.	Target "Motif:rnd-1_family-1148" 1 74
scaffold100|size425774	RepeatMasker	similarity	258690	258725	2.8	+	.	Target "Motif:rnd-5_family-1030" 276 311
scaffold100|size425774	RepeatMasker	similarity	261761	261813	19.3	-	.	Target "Motif:rnd-1_family-734" 583 636
scaffold100|size425774	RepeatMasker	similarity	261814	261844	0.0	-	.	Target "Motif:genome_2_15188" 356 386
scaffold100|size425774	RepeatMasker	similarity	261846	261927	8.8	+	.	Target "Motif:rnd-1_family-355" 2 81
scaffold100|size425774	RepeatMasker	similarity	261934	264606	24.5	+	.	Target "Motif:rnd-5_family-176" 1 2653
scaffold100|size425774	RepeatMasker	similarity	264770	264859	20.2	+	.	Target "Motif:rnd-5_family-176" 2831 2926
scaffold100|size425774	RepeatMasker	similarity	265310	268334	29.9	+	.	Target "Motif:rnd-5_family-429" 3586 6584
scaffold100|size425774	RepeatMasker	similarity	268141	268357	18.1	+	.	Target "Motif:rnd-1_family-490" 13 232
scaffold100|size425774	RepeatMasker	similarity	268562	268841	25.6	+	.	Target "Motif:rnd-1_family-220" 42 317
scaffold100|size425774	RepeatMasker	similarity	268846	269092	6.9	-	.	Target "Motif:rnd-1_family-1189" 1 247
scaffold100|size425774	RepeatMasker	similarity	269094	270028	2.3	-	.	Target "Motif:rnd-5_family-735" 1 935
scaffold100|size425774	RepeatMasker	similarity	269938	270110	30.9	+	.	Target "Motif:rnd-1_family-758" 487 666
scaffold100|size425774	RepeatMasker	similarity	270028	270339	27.0	-	.	Target "Motif:genome_5_21030" 273 569
scaffold100|size425774	RepeatMasker	similarity	270339	270685	8.4	-	.	Target "Motif:rnd-1_family-346" 1 324
scaffold100|size425774	RepeatMasker	similarity	270689	271047	5.9	-	.	Target "Motif:genome_2_15188" 1 354
scaffold100|size425774	RepeatMasker	similarity	271049	271253	21.2	-	.	Target "Motif:rnd-1_family-734" 384 589
scaffold100|size425774	RepeatMasker	similarity	271255	272074	8.3	-	.	Target "Motif:rnd-5_family-77" 692 1526
scaffold100|size425774	RepeatMasker	similarity	272075	272148	9.9	-	.	Target "Motif:rnd-5_family-77" 730 805
scaffold100|size425774	RepeatMasker	similarity	272149	278255	12.5	+	.	Target "Motif:scaffold338|size134338_(dbseq-nr_585)_[45646,51733]" 1 6088
scaffold100|size425774	RepeatMasker	similarity	278256	278975	7.3	-	.	Target "Motif:rnd-5_family-77" 19 736
scaffold100|size425774	RepeatMasker	similarity	278982	279131	18.2	+	.	Target "Motif:rnd-1_family-197" 16 165
scaffold100|size425774	RepeatMasker	similarity	279153	279395	22.2	+	.	Target "Motif:rnd-1_family-197" 290 396
scaffold100|size425774	RepeatMasker	similarity	279396	279534	9.1	-	.	Target "Motif:rnd-5_family-76" 1 132
scaffold100|size425774	RepeatMasker	similarity	279542	279825	7.4	+	.	Target "Motif:genome_7_97590-9]4" 939 1223
scaffold100|size425774	RepeatMasker	similarity	282070	282099	10.7	+	.	Target "Motif:(TACCA)n" 1 31
scaffold100|size425774	RepeatMasker	similarity	282366	283498	3.1	-	.	Target "Motif:genome_7_97590-9]4" 74 1223
scaffold100|size425774	RepeatMasker	similarity	283552	283678	16.8	+	.	Target "Motif:rnd-1_family-53" 73 190
scaffold100|size425774	RepeatMasker	similarity	283679	283710	21.3	-	.	Target "Motif:rnd-1_family-17" 37 162
scaffold100|size425774	RepeatMasker	similarity	283720	283788	9.3	+	.	Target "Motif:rnd-1_family-117" 1 69
scaffold100|size425774	RepeatMasker	similarity	283747	283815	18.5	-	.	Target "Motif:rnd-5_family-2086" 610 674
scaffold100|size425774	RepeatMasker	similarity	284290	284766	25.3	-	.	Target "Motif:rnd-1_family-1144" 2 451
scaffold100|size425774	RepeatMasker	similarity	284795	285175	7.7	+	.	Target "Motif:rnd-5_family-2311" 50 415
scaffold100|size425774	RepeatMasker	similarity	285189	285293	26.4	-	.	Target "Motif:scaffold230|size167806_(dbseq-nr_188)_[124304,130861]" 96 205
scaffold100|size425774	RepeatMasker	similarity	285387	285452	16.7	-	.	Target "Motif:scaffold230|size167806_(dbseq-nr_188)_[124304,130861]" 1 66
scaffold100|size425774	RepeatMasker	similarity	285556	285792	18.7	-	.	Target "Motif:rnd-5_family-4415" 1926 2135
scaffold100|size425774	RepeatMasker	similarity	285596	285824	31.8	+	.	Target "Motif:rnd-5_family-921" 35 260
scaffold100|size425774	RepeatMasker	similarity	285852	285874	4.5	+	.	Target "Motif:(G)n" 1 23
scaffold100|size425774	RepeatMasker	similarity	285875	285922	23.9	+	.	Target "Motif:G-rich" 1 67
scaffold100|size425774	RepeatMasker	similarity	286200	286242	13.9	-	.	Target "Motif:rnd-1_family-1284" 1 43
scaffold100|size425774	RepeatMasker	similarity	286414	288911	9.7	+	.	Target "Motif:scaffold170|size558746_(dbseq-nr_246)_[277812,288266]" 1685 4626
scaffold100|size425774	RepeatMasker	similarity	289023	289411	28.0	-	.	Target "Motif:rnd-3_family-180" 57 453
scaffold100|size425774	RepeatMasker	similarity	289474	289718	22.2	+	.	Target "Motif:rnd-1_family-571" 1 86
scaffold100|size425774	RepeatMasker	similarity	289719	292274	0.3	+	.	Target "Motif:(GAAGGAGAA)n" 1 2597
scaffold100|size425774	RepeatMasker	similarity	292286	292648	25.1	+	.	Target "Motif:rnd-1_family-525" 1 364
scaffold100|size425774	RepeatMasker	similarity	292820	293002	29.0	-	.	Target "Motif:rnd-1_family-243" 1459 1616
scaffold100|size425774	RepeatMasker	similarity	293019	293084	15.7	+	.	Target "Motif:(TGAT)n" 1 62
scaffold100|size425774	RepeatMasker	similarity	293200	293492	21.5	-	.	Target "Motif:rnd-1_family-225" 2344 2640
scaffold100|size425774	RepeatMasker	similarity	293493	294181	16.7	-	.	Target "Motif:scaffold16|size1078160_(dbseq-nr_220)_[363944,369920]" 5292 5977
scaffold100|size425774	RepeatMasker	similarity	294152	294311	31.2	-	.	Target "Motif:rnd-1_family-221" 2633 2789
scaffold100|size425774	RepeatMasker	similarity	294312	294559	16.9	-	.	Target "Motif:rnd-1_family-221" 1068 1315
scaffold100|size425774	RepeatMasker	similarity	294554	294601	18.8	-	.	Target "Motif:rnd-1_family-794" 17 64
scaffold100|size425774	RepeatMasker	similarity	296239	296357	31.6	-	.	Target "Motif:rnd-1_family-36" 1436 1680
scaffold100|size425774	RepeatMasker	similarity	296358	296495	28.3	-	.	Target "Motif:rnd-1_family-1013" 1898 2035
scaffold100|size425774	RepeatMasker	similarity	296496	298082	11.6	+	.	Target "Motif:scaffold122|size482992_(dbseq-nr_654)_[248621,254518]" 2 1664
scaffold100|size425774	RepeatMasker	similarity	297608	298217	15.8	-	.	Target "Motif:scaffold148|size484791_(dbseq-nr_708)_[394079,400011]" 4073 4729
scaffold100|size425774	RepeatMasker	similarity	298210	299015	5.6	-	.	Target "Motif:scaffold148|size484791_(dbseq-nr_708)_[394079,400011]" 694 1507
scaffold100|size425774	RepeatMasker	similarity	299024	299398	23.9	-	.	Target "Motif:rnd-1_family-1013" 1496 1870
scaffold100|size425774	RepeatMasker	similarity	299953	300996	29.9	-	.	Target "Motif:rnd-5_family-294" 3375 4430
scaffold100|size425774	RepeatMasker	similarity	301182	301611	4.2	+	.	Target "Motif:genome_5_18917" 1 435
scaffold100|size425774	RepeatMasker	similarity	301648	302587	10.0	+	.	Target "Motif:rnd-1_family-167" 1 966
scaffold100|size425774	RepeatMasker	similarity	302691	302952	14.1	-	.	Target "Motif:rnd-5_family-1745" 6917 7163
scaffold100|size425774	RepeatMasker	similarity	302955	312151	1.2	-	.	Target "Motif:rnd-1_family-299" 124 5475
scaffold100|size425774	RepeatMasker	similarity	312152	316331	3.0	-	.	Target "Motif:rnd-1_family-266" 1 4189
scaffold100|size425774	RepeatMasker	similarity	316332	322652	4.4	+	.	Target "Motif:rnd-1_family-526" 895 4034
scaffold100|size425774	RepeatMasker	similarity	322425	322967	4.1	-	.	Target "Motif:rnd-1_family-186" 3646 4186
scaffold100|size425774	RepeatMasker	similarity	322972	328347	2.5	-	.	Target "Motif:rnd-1_family-186" 1 3640
scaffold100|size425774	RepeatMasker	similarity	328351	333770	17.2	-	.	Target "Motif:rnd-5_family-1745" 1434 6913
scaffold100|size425774	RepeatMasker	similarity	333767	336065	17.2	+	.	Target "Motif:rnd-1_family-406" 504 2796
scaffold100|size425774	RepeatMasker	similarity	335798	336161	12.4	-	.	Target "Motif:rnd-5_family-1745" 7640 8018
scaffold100|size425774	RepeatMasker	similarity	336207	336372	23.6	-	.	Target "Motif:rnd-5_family-294" 2996 3165
scaffold100|size425774	RepeatMasker	similarity	336546	336644	23.4	+	.	Target "Motif:rnd-4_family-2636" 633 745
scaffold100|size425774	RepeatMasker	similarity	336606	337134	24.6	-	.	Target "Motif:rnd-5_family-294" 2286 2848
scaffold100|size425774	RepeatMasker	similarity	337187	337549	23.6	-	.	Target "Motif:rnd-5_family-294" 1911 2276
scaffold100|size425774	RepeatMasker	similarity	337547	339816	14.4	+	.	Target "Motif:rnd-1_family-194" 1 2330
scaffold100|size425774	RepeatMasker	similarity	339869	339925	18.3	+	.	Target "Motif:(ATCTTC)n" 1 54
scaffold100|size425774	RepeatMasker	similarity	339959	340046	30.2	+	.	Target "Motif:(ATCTTC)n" 1 85
scaffold100|size425774	RepeatMasker	similarity	340094	340528	24.5	+	.	Target "Motif:rnd-1_family-973" 360 822
scaffold100|size425774	RepeatMasker	similarity	340635	340891	29.1	+	.	Target "Motif:rnd-1_family-1086" 38 265
scaffold100|size425774	RepeatMasker	similarity	340900	341309	18.5	-	.	Target "Motif:rnd-1_family-262" 15 425
scaffold100|size425774	RepeatMasker	similarity	341307	341693	19.2	+	.	Target "Motif:rnd-5_family-4415" 1076 1468
scaffold100|size425774	RepeatMasker	similarity	341687	341992	9.8	+	.	Target "Motif:genome_11_43780-9]3" 1 477
scaffold100|size425774	RepeatMasker	similarity	341993	342229	24.6	+	.	Target "Motif:genome_12_752" 327 529
scaffold100|size425774	RepeatMasker	similarity	342230	342565	9.8	+	.	Target "Motif:genome_11_43780-9]3" 478 1005
scaffold100|size425774	RepeatMasker	similarity	342564	342803	16.7	+	.	Target "Motif:rnd-5_family-4415" 1463 1722
scaffold100|size425774	RepeatMasker	similarity	342781	343028	13.7	+	.	Target "Motif:rnd-1_family-828" 1 250
scaffold100|size425774	RepeatMasker	similarity	342889	343112	15.8	-	.	Target "Motif:rnd-1_family-580" 93 339
scaffold100|size425774	RepeatMasker	similarity	343020	343432	18.3	+	.	Target "Motif:rnd-5_family-4415" 1734 2135
scaffold100|size425774	RepeatMasker	similarity	343437	343992	21.7	+	.	Target "Motif:rnd-1_family-1144" 17 751
scaffold100|size425774	RepeatMasker	similarity	344010	344036	0.0	+	.	Target "Motif:(CTTCTC)n" 1 27
scaffold100|size425774	RepeatMasker	similarity	344125	344325	6.5	-	.	Target "Motif:genome_7_10266" 320 520
scaffold100|size425774	RepeatMasker	similarity	346503	346545	16.3	-	.	Target "Motif:rnd-1_family-25" 490 532
scaffold100|size425774	RepeatMasker	similarity	346513	346572	8.3	-	.	Target "Motif:rnd-1_family-117" 1 62
scaffold100|size425774	RepeatMasker	similarity	346582	346613	21.3	+	.	Target "Motif:rnd-1_family-17" 37 152
scaffold100|size425774	RepeatMasker	similarity	346614	346740	16.8	-	.	Target "Motif:rnd-1_family-53" 73 190
scaffold100|size425774	RepeatMasker	similarity	346796	347948	2.9	+	.	Target "Motif:genome_7_97590-9]4" 74 1223
scaffold100|size425774	RepeatMasker	similarity	348219	348248	10.7	+	.	Target "Motif:(ATGGT)n" 1 31
scaffold100|size425774	RepeatMasker	similarity	350497	350779	7.8	-	.	Target "Motif:genome_7_97590-9]4" 939 1223
scaffold100|size425774	RepeatMasker	similarity	350787	350925	9.1	+	.	Target "Motif:rnd-5_family-76" 1 132
scaffold100|size425774	RepeatMasker	similarity	350926	351169	22.3	-	.	Target "Motif:rnd-1_family-197" 290 396
scaffold100|size425774	RepeatMasker	similarity	351191	351341	16.2	-	.	Target "Motif:rnd-1_family-197" 16 165
scaffold100|size425774	RepeatMasker	similarity	351348	351891	8.0	+	.	Target "Motif:rnd-5_family-77" 19 562
scaffold100|size425774	RepeatMasker	similarity	351893	352007	7.0	+	.	Target "Motif:rnd-5_family-77" 691 805
scaffold100|size425774	RepeatMasker	similarity	352008	352661	9.3	+	.	Target "Motif:rnd-5_family-77" 692 1360
scaffold100|size425774	RepeatMasker	similarity	353756	353783	7.5	+	.	Target "Motif:(TTTAA)n" 1 29
scaffold100|size425774	RepeatMasker	similarity	354262	354324	20.6	+	.	Target "Motif:rnd-4_family-237" 4 67
scaffold100|size425774	RepeatMasker	similarity	354293	354593	24.0	-	.	Target "Motif:genome_11_172910-9]15" 249 546
scaffold100|size425774	RepeatMasker	similarity	354613	354843	16.3	-	.	Target "Motif:rnd-4_family-237" 22 259
scaffold100|size425774	RepeatMasker	similarity	355140	355426	13.6	+	.	Target "Motif:genome_8_12029" 1 292
scaffold100|size425774	RepeatMasker	similarity	356072	356258	20.8	-	.	Target "Motif:rnd-5_family-1491" 1 183
scaffold100|size425774	RepeatMasker	similarity	356262	356299	15.4	+	.	Target "Motif:rnd-5_family-1491" 111 149
scaffold100|size425774	RepeatMasker	similarity	356300	356777	14.5	-	.	Target "Motif:genome_1_18143" 1 489
scaffold100|size425774	RepeatMasker	similarity	356778	356890	22.6	+	.	Target "Motif:rnd-5_family-1491" 200 312
scaffold100|size425774	RepeatMasker	similarity	356899	357496	13.1	+	.	Target "Motif:genome_5_16740" 1 652
scaffold100|size425774	RepeatMasker	similarity	357512	357738	25.6	-	.	Target "Motif:genome_5_4290" 230 458
scaffold100|size425774	RepeatMasker	similarity	358412	359221	24.1	+	.	Target "Motif:rnd-1_family-728" 907 1714
scaffold100|size425774	RepeatMasker	similarity	359319	360846	22.4	+	.	Target "Motif:rnd-1_family-716" 909 2435
scaffold100|size425774	RepeatMasker	similarity	360526	361432	9.6	+	.	Target "Motif:rnd-1_family-988" 1 900
scaffold100|size425774	RepeatMasker	similarity	361747	361852	19.2	-	.	Target "Motif:genome_5_4290" 1 104
scaffold100|size425774	RepeatMasker	similarity	361855	362117	13.3	+	.	Target "Motif:genome_1_18143" 1 264
scaffold100|size425774	RepeatMasker	similarity	362118	362290	10.4	+	.	Target "Motif:genome_1_18143" 314 486
scaffold100|size425774	RepeatMasker	similarity	362292	362408	20.6	+	.	Target "Motif:rnd-5_family-1491" 316 416
scaffold100|size425774	RepeatMasker	similarity	362450	363171	5.1	-	.	Target "Motif:rnd-1_family-451" 248 755
scaffold100|size425774	RepeatMasker	similarity	363197	363321	2.4	-	.	Target "Motif:rnd-1_family-451" 310 434
scaffold100|size425774	RepeatMasker	similarity	363681	363994	6.8	-	.	Target "Motif:rnd-1_family-451" 1 309
scaffold100|size425774	RepeatMasker	similarity	364294	364322	7.8	+	.	Target "Motif:(TACGA)n" 1 29
scaffold100|size425774	RepeatMasker	similarity	367346	367372	7.8	+	.	Target "Motif:(TTTAA)n" 1 28
scaffold100|size425774	RepeatMasker	similarity	367855	367917	23.8	+	.	Target "Motif:rnd-4_family-237" 4 67
scaffold100|size425774	RepeatMasker	similarity	367886	368158	21.3	-	.	Target "Motif:genome_11_172910-9]15" 283 546
scaffold100|size425774	RepeatMasker	similarity	368188	368418	17.6	-	.	Target "Motif:rnd-4_family-237" 22 259
scaffold100|size425774	RepeatMasker	similarity	368713	368999	13.2	+	.	Target "Motif:genome_8_12029" 1 292
scaffold100|size425774	RepeatMasker	similarity	369062	369143	24.1	-	.	Target "Motif:genome_6_15512" 567 646
scaffold100|size425774	RepeatMasker	similarity	369894	370323	2.6	+	.	Target "Motif:rnd-1_family-1006" 1 430
scaffold100|size425774	RepeatMasker	similarity	370944	372206	1.1	-	.	Target "Motif:rnd-1_family-815" 1 1245
scaffold100|size425774	RepeatMasker	similarity	375220	375456	28.3	-	.	Target "Motif:rnd-5_family-3444" 276 513
scaffold100|size425774	RepeatMasker	similarity	376715	376913	14.9	-	.	Target "Motif:genome_1_18143" 1 196
scaffold100|size425774	RepeatMasker	similarity	376914	377034	21.1	+	.	Target "Motif:rnd-5_family-1491" 190 298
scaffold100|size425774	RepeatMasker	similarity	377038	377632	13.7	+	.	Target "Motif:genome_5_16740" 4 652
scaffold100|size425774	RepeatMasker	similarity	377648	377877	27.3	-	.	Target "Motif:genome_5_4290" 230 458
scaffold100|size425774	RepeatMasker	similarity	378460	378821	14.4	+	.	Target "Motif:genome_1_18143" 125 486
scaffold100|size425774	RepeatMasker	similarity	378869	379814	12.2	-	.	Target "Motif:genome_7_155710-9]4" 3 954
scaffold100|size425774	RepeatMasker	similarity	379829	381050	12.7	-	.	Target "Motif:genome_7_97590-9]4" 1 1223
scaffold100|size425774	RepeatMasker	similarity	381062	381122	18.7	+	.	Target "Motif:rnd-5_family-1491" 358 416
scaffold100|size425774	RepeatMasker	similarity	381128	381259	16.9	-	.	Target "Motif:rnd-1_family-84" 525 654
scaffold100|size425774	RepeatMasker	similarity	381263	381375	21.4	-	.	Target "Motif:rnd-1_family-51" 288 400
scaffold100|size425774	RepeatMasker	similarity	381376	381482	19.1	+	.	Target "Motif:genome_10_6249" 205 311
scaffold100|size425774	RepeatMasker	similarity	381461	381686	11.7	-	.	Target "Motif:rnd-1_family-233" 1 217
scaffold100|size425774	RepeatMasker	similarity	381687	381771	20.0	+	.	Target "Motif:genome_10_6249" 318 402
scaffold100|size425774	RepeatMasker	similarity	381764	382173	13.4	-	.	Target "Motif:rnd-1_family-156" 288 728
scaffold100|size425774	RepeatMasker	similarity	382102	382378	9.4	+	.	Target "Motif:rnd-1_family-502" 1 278
scaffold100|size425774	RepeatMasker	similarity	382330	382619	7.6	-	.	Target "Motif:rnd-1_family-156" 2 292
scaffold100|size425774	RepeatMasker	similarity	382574	382822	24.2	+	.	Target "Motif:scaffold21|size630201_(dbseq-nr_224)_[497027,503169]" 5082 5512
scaffold100|size425774	RepeatMasker	similarity	382844	383143	8.0	-	.	Target "Motif:rnd-1_family-537" 1 301
scaffold100|size425774	RepeatMasker	similarity	383093	383159	13.4	+	.	Target "Motif:rnd-1_family-555" 80 147
scaffold100|size425774	RepeatMasker	similarity	383167	384448	5.7	-	.	Target "Motif:genome_11_20665" 2 1304
scaffold100|size425774	RepeatMasker	similarity	384449	384679	10.3	+	.	Target "Motif:rnd-1_family-72" 8 332
scaffold100|size425774	RepeatMasker	similarity	384535	384938	13.6	-	.	Target "Motif:rnd-1_family-31" 189 570
scaffold100|size425774	RepeatMasker	similarity	385068	385448	4.1	+	.	Target "Motif:(GAAGGA)n" 1 381
scaffold100|size425774	RepeatMasker	similarity	385449	385494	8.9	+	.	Target "Motif:rnd-1_family-30" 532 576
scaffold100|size425774	RepeatMasker	similarity	385493	385529	2.7	+	.	Target "Motif:rnd-1_family-751" 26 62
scaffold100|size425774	RepeatMasker	similarity	385545	385573	27.6	+	.	Target "Motif:rnd-1_family-26" 12 42
scaffold100|size425774	RepeatMasker	similarity	385574	385689	2.6	+	.	Target "Motif:(TTC)n" 1 117
scaffold100|size425774	RepeatMasker	similarity	385690	385714	15.8	+	.	Target "Motif:rnd-1_family-99" 1 43
scaffold100|size425774	RepeatMasker	similarity	385716	385803	20.4	+	.	Target "Motif:rnd-4_family-169" 162 251
scaffold100|size425774	RepeatMasker	similarity	385804	385814	30.0	-	.	Target "Motif:rnd-1_family-58" 492 590
scaffold100|size425774	RepeatMasker	similarity	385815	385894	15.8	+	.	Target "Motif:rnd-1_family-99" 44 187
scaffold100|size425774	RepeatMasker	similarity	385920	386063	4.1	+	.	Target "Motif:genome_4_5555" 1 152
scaffold100|size425774	RepeatMasker	similarity	386064	386713	6.2	-	.	Target "Motif:genome_5_2387" 1 631
scaffold100|size425774	RepeatMasker	similarity	386714	387026	5.2	+	.	Target "Motif:genome_4_5555" 178 492
scaffold100|size425774	RepeatMasker	similarity	387389	387417	7.8	+	.	Target "Motif:(TACGA)n" 1 29
scaffold100|size425774	RepeatMasker	similarity	390579	390746	13.3	+	.	Target "Motif:rnd-1_family-1278" 13 170
scaffold100|size425774	RepeatMasker	similarity	390750	390799	17.8	+	.	Target "Motif:(GTA)n" 1 47
scaffold100|size425774	RepeatMasker	similarity	390832	390903	16.7	-	.	Target "Motif:rnd-1_family-891" 16 87
scaffold100|size425774	RepeatMasker	similarity	390933	391482	12.4	-	.	Target "Motif:rnd-1_family-259" 2474 3055
scaffold100|size425774	RepeatMasker	similarity	391487	392332	25.2	-	.	Target "Motif:rnd-4_family-49" 11 1045
scaffold100|size425774	RepeatMasker	similarity	393231	393293	23.8	+	.	Target "Motif:rnd-4_family-237" 4 67
scaffold100|size425774	RepeatMasker	similarity	393262	393800	26.5	-	.	Target "Motif:genome_11_172910-9]15" 1 546
scaffold100|size425774	RepeatMasker	similarity	393583	393813	16.3	-	.	Target "Motif:rnd-4_family-237" 22 259
scaffold100|size425774	RepeatMasker	similarity	394159	394453	14.6	+	.	Target "Motif:genome_8_12029" 5 292
scaffold100|size425774	RepeatMasker	similarity	395333	395407	4.1	+	.	Target "Motif:rnd-5_family-9" 4 76
scaffold100|size425774	RepeatMasker	similarity	395413	395540	15.3	+	.	Target "Motif:rnd-5_family-9" 8 139
scaffold100|size425774	RepeatMasker	similarity	395870	395914	11.1	+	.	Target "Motif:genome_1_8676" 223 267
scaffold100|size425774	RepeatMasker	similarity	395915	397115	20.3	-	.	Target "Motif:rnd-1_family-194" 1 1288
scaffold100|size425774	RepeatMasker	similarity	397936	398264	31.6	-	.	Target "Motif:rnd-1_family-1020" 13 343
scaffold100|size425774	RepeatMasker	similarity	398276	398592	17.8	+	.	Target "Motif:scaffold170|size558746_(dbseq-nr_246)_[277812,288266]" 1685 2007
scaffold100|size425774	RepeatMasker	similarity	398519	398698	13.1	-	.	Target "Motif:rnd-5_family-1816" 462 646
scaffold100|size425774	RepeatMasker	similarity	398597	398805	11.5	+	.	Target "Motif:rnd-1_family-131" 3 212
scaffold100|size425774	RepeatMasker	similarity	398719	399032	14.7	-	.	Target "Motif:rnd-5_family-1816" 212 543
scaffold100|size425774	RepeatMasker	similarity	398965	400045	24.4	+	.	Target "Motif:scaffold170|size558746_(dbseq-nr_246)_[277812,288266]" 2187 3303
scaffold100|size425774	RepeatMasker	similarity	400049	400291	14.1	-	.	Target "Motif:rnd-1_family-365" 1 261
scaffold100|size425774	RepeatMasker	similarity	400108	400853	17.7	+	.	Target "Motif:scaffold170|size558746_(dbseq-nr_246)_[277812,288266]" 3965 4627
scaffold100|size425774	RepeatMasker	similarity	400967	401441	24.7	-	.	Target "Motif:rnd-1_family-1025" 3 477
scaffold100|size425774	RepeatMasker	similarity	401456	401732	23.7	-	.	Target "Motif:rnd-1_family-1036" 1 285
scaffold100|size425774	RepeatMasker	similarity	402802	402875	6.8	-	.	Target "Motif:rnd-1_family-175" 4614 4687
scaffold100|size425774	RepeatMasker	similarity	402876	403032	16.7	-	.	Target "Motif:rnd-1_family-175" 3522 3678
scaffold100|size425774	RepeatMasker	similarity	403033	403306	22.6	-	.	Target "Motif:rnd-5_family-4415" 1752 2135
scaffold100|size425774	RepeatMasker	similarity	403185	403339	5.8	+	.	Target "Motif:rnd-1_family-635" 1 155
scaffold100|size425774	RepeatMasker	similarity	403307	403469	9.8	+	.	Target "Motif:rnd-1_family-580" 1 166
scaffold100|size425774	RepeatMasker	similarity	403455	403514	29.1	-	.	Target "Motif:rnd-5_family-4415" 1248 1342
scaffold100|size425774	RepeatMasker	similarity	403515	404064	23.9	+	.	Target "Motif:rnd-1_family-287" 3 544
scaffold100|size425774	RepeatMasker	similarity	403700	404241	22.7	+	.	Target "Motif:rnd-1_family-287" 6 544
scaffold100|size425774	RepeatMasker	similarity	403868	404443	19.1	+	.	Target "Motif:rnd-1_family-287" 2 572
scaffold100|size425774	RepeatMasker	similarity	404444	405075	29.1	-	.	Target "Motif:rnd-5_family-4415" 231 1247
scaffold100|size425774	RepeatMasker	similarity	404598	405216	9.2	+	.	Target "Motif:rnd-1_family-237" 1 579
scaffold100|size425774	RepeatMasker	similarity	405066	405234	25.4	-	.	Target "Motif:rnd-1_family-88" 123 302
scaffold100|size425774	RepeatMasker	similarity	405234	405753	9.2	-	.	Target "Motif:rnd-1_family-175" 2500 3018
scaffold100|size425774	RepeatMasker	similarity	405748	406109	6.7	-	.	Target "Motif:genome_11_9937" 1 359
scaffold100|size425774	RepeatMasker	similarity	406113	406229	14.8	-	.	Target "Motif:rnd-1_family-330" 2 116
scaffold100|size425774	RepeatMasker	similarity	406303	406639	16.3	+	.	Target "Motif:rnd-1_family-330" 1 334
scaffold100|size425774	RepeatMasker	similarity	406645	406864	15.5	+	.	Target "Motif:rnd-5_family-2967" 1 235
scaffold100|size425774	RepeatMasker	similarity	407844	407980	22.8	+	.	Target "Motif:rnd-1_family-387" 1 136
scaffold100|size425774	RepeatMasker	similarity	407954	407995	2.6	+	.	Target "Motif:rnd-1_family-201" 17 59
scaffold100|size425774	RepeatMasker	similarity	407968	408405	15.4	+	.	Target "Motif:rnd-1_family-35" 2 412
scaffold100|size425774	RepeatMasker	similarity	408030	408624	11.5	-	.	Target "Motif:rnd-1_family-31" 1 535
scaffold100|size425774	RepeatMasker	similarity	408418	408703	5.1	+	.	Target "Motif:rnd-1_family-51" 385 676
scaffold100|size425774	RepeatMasker	similarity	408676	408707	3.1	+	.	Target "Motif:rnd-1_family-1270" 11 42
scaffold100|size425774	RepeatMasker	similarity	413399	413513	6.4	+	.	Target "Motif:genome_7_21796" 11 121
scaffold100|size425774	RepeatMasker	similarity	413515	413633	11.2	-	.	Target "Motif:genome_2_13648" 480 584
scaffold100|size425774	RepeatMasker	similarity	413638	413764	19.8	+	.	Target "Motif:genome_11_20665" 1 118
scaffold100|size425774	RepeatMasker	similarity	413771	413917	17.5	-	.	Target "Motif:rnd-5_family-6583" 3 148
scaffold100|size425774	RepeatMasker	similarity	413940	414393	22.3	+	.	Target "Motif:rnd-1_family-667" 213 696
scaffold100|size425774	RepeatMasker	similarity	414438	414499	17.7	-	.	Target "Motif:rnd-5_family-4155" 79 140
scaffold100|size425774	RepeatMasker	similarity	414496	414606	14.4	-	.	Target "Motif:rnd-1_family-354" 231 342
scaffold100|size425774	RepeatMasker	similarity	414952	415210	19.1	-	.	Target "Motif:rnd-1_family-336" 1 259
scaffold100|size425774	RepeatMasker	similarity	415349	415575	26.1	-	.	Target "Motif:rnd-1_family-866" 119 345
scaffold100|size425774	RepeatMasker	similarity	415719	416005	6.2	+	.	Target "Motif:genome_1_12094" 1 278
scaffold100|size425774	RepeatMasker	similarity	416005	416249	5.8	+	.	Target "Motif:genome_1_12094" 324 565
scaffold100|size425774	RepeatMasker	similarity	418575	418613	17.3	+	.	Target "Motif:(CCG)n" 1 40
scaffold100|size425774	RepeatMasker	similarity	419065	419525	9.9	-	.	Target "Motif:genome_12_16385" 9 562
scaffold100|size425774	RepeatMasker	similarity	419478	419538	7.2	+	.	Target "Motif:genome_12_16385" 507 562
scaffold100|size425774	RepeatMasker	similarity	419585	419684	1.0	-	.	Target "Motif:genome_9_21229" 359 456
scaffold100|size425774	RepeatMasker	similarity	419691	424641	16.8	+	.	Target "Motif:rnd-5_family-176" 1 5141
scaffold100|size425774	RepeatMasker	similarity	424739	424765	3.7	+	.	Target "Motif:rnd-1_family-220" 291 317
scaffold100|size425774	RepeatMasker	similarity	424758	425120	1.4	-	.	Target "Motif:genome_9_21229" 1 364
scaffold100|size425774	RepeatMasker	similarity	425143	425214	8.8	+	.	Target "Motif:(TATGG)n" 1 72
scaffold100|size425774	RepeatMasker	similarity	425277	425304	16.8	+	.	Target "Motif:(GTATT)n" 1 28
scaffold100|size425774	RepeatMasker	similarity	425470	425645	13.3	-	.	Target "Motif:rnd-1_family-84" 439 611
scaffold100|size425774	RepeatMasker	similarity	425496	425674	27.4	+	.	Target "Motif:rnd-1_family-52" 1 184
scaffold100|size425774	RepeatMasker	similarity	425629	425720	14.1	-	.	Target "Motif:rnd-1_family-200" 1 105
scaffold100|size425774	RepeatMasker	similarity	425657	425852	15.4	+	.	Target "Motif:rnd-1_family-17" 367 556
scaffold100|size425774	RepeatMasker	similarity	425876	426254	9.9	-	.	Target "Motif:genome_7_200430-9]5" 2 376
scaffold100|size425774	RepeatMasker	similarity	426296	426435	23.2	-	.	Target "Motif:rnd-5_family-222" 294 429
scaffold101|size565204	RepeatMasker	similarity	6	43	18.4	+	.	Target "Motif:genome_2_21040" 475 512
scaffold101|size565204	RepeatMasker	similarity	44	1438	11.5	-	.	Target "Motif:scaffold52|size687078_(dbseq-nr_635)_[61213,67634]" 2040 3472
scaffold101|size565204	RepeatMasker	similarity	1451	1644	16.6	-	.	Target "Motif:rnd-5_family-2468" 1 193
scaffold101|size565204	RepeatMasker	similarity	1618	1816	29.6	+	.	Target "Motif:genome_3_18267" 231 439
scaffold101|size565204	RepeatMasker	similarity	1817	2785	21.5	-	.	Target "Motif:scaffold11|size2099203_(dbseq-nr_337)_[1432380,1438715]" 3394 4358
scaffold101|size565204	RepeatMasker	similarity	2790	3086	19.9	-	.	Target "Motif:scaffold171|size496807_(dbseq-nr_295)_[215868,222163]" 2580 2863
scaffold101|size565204	RepeatMasker	similarity	3087	3476	14.4	+	.	Target "Motif:genome_9_9153" 6 395
scaffold101|size565204	RepeatMasker	similarity	3534	4733	25.1	-	.	Target "Motif:scaffold6|size974155_(dbseq-nr_242)_[434985,441336]" 1401 2620
scaffold101|size565204	RepeatMasker	similarity	4729	5056	25.1	-	.	Target "Motif:rnd-1_family-347" 166 517
scaffold101|size565204	RepeatMasker	similarity	5190	5307	23.2	-	.	Target "Motif:rnd-1_family-347" 24 140
scaffold101|size565204	RepeatMasker	similarity	5713	5824	15.3	+	.	Target "Motif:rnd-1_family-542" 331 447
scaffold101|size565204	RepeatMasker	similarity	8631	8669	24.9	+	.	Target "Motif:(TGTAC)n" 1 40
scaffold101|size565204	RepeatMasker	similarity	15720	15755	4.0	+	.	Target "Motif:(CCT)n" 1 36
scaffold101|size565204	RepeatMasker	similarity	16657	16689	20.8	+	.	Target "Motif:(GCTGTT)n" 1 33
scaffold101|size565204	RepeatMasker	similarity	17767	17799	17.1	+	.	Target "Motif:(CGACGG)n" 1 33
scaffold101|size565204	RepeatMasker	similarity	18260	18297	6.5	+	.	Target "Motif:GA-rich" 1 35
scaffold101|size565204	RepeatMasker	similarity	19144	20735	22.2	-	.	Target "Motif:rnd-1_family-771" 3 1680
scaffold101|size565204	RepeatMasker	similarity	20946	21337	30.7	-	.	Target "Motif:genome_3_19411" 1 392
scaffold101|size565204	RepeatMasker	similarity	22181	22648	6.2	-	.	Target "Motif:genome_2_13625" 1 505
scaffold101|size565204	RepeatMasker	similarity	22974	23009	22.8	+	.	Target "Motif:G-rich" 1 36
scaffold101|size565204	RepeatMasker	similarity	24869	25079	29.2	+	.	Target "Motif:scaffold312|size187761_(dbseq-nr_665)_[118269,124269]" 2811 3021
scaffold101|size565204	RepeatMasker	similarity	25101	25244	23.8	+	.	Target "Motif:scaffold312|size187761_(dbseq-nr_665)_[118269,124269]" 3105 3244
scaffold101|size565204	RepeatMasker	similarity	25227	25924	34.1	+	.	Target "Motif:scaffold312|size187761_(dbseq-nr_665)_[118269,124269]" 3821 4532
scaffold101|size565204	RepeatMasker	similarity	25944	26386	28.3	+	.	Target "Motif:scaffold312|size187761_(dbseq-nr_665)_[118269,124269]" 5177 5669
scaffold101|size565204	RepeatMasker	similarity	27487	27718	17.8	+	.	Target "Motif:rnd-5_family-1657" 33 268
scaffold101|size565204	RepeatMasker	similarity	27717	27837	24.9	+	.	Target "Motif:genome_10_413" 215 328
scaffold101|size565204	RepeatMasker	similarity	27920	27957	22.4	+	.	Target "Motif:(ACAAC)n" 1 37
scaffold101|size565204	RepeatMasker	similarity	28191	28581	31.8	+	.	Target "Motif:genome_3_7906" 145 550
scaffold101|size565204	RepeatMasker	similarity	28684	28845	24.6	-	.	Target "Motif:rnd-1_family-377" 2 116
scaffold101|size565204	RepeatMasker	similarity	29149	29725	31.4	-	.	Target "Motif:rnd-3_family-211" 217 793
scaffold101|size565204	RepeatMasker	similarity	29735	30011	10.0	-	.	Target "Motif:rnd-5_family-4389" 471 747
scaffold101|size565204	RepeatMasker	similarity	29917	30040	13.0	-	.	Target "Motif:rnd-5_family-1870" 1614 1736
scaffold101|size565204	RepeatMasker	similarity	30343	30468	9.6	-	.	Target "Motif:rnd-5_family-4389" 351 475
scaffold101|size565204	RepeatMasker	similarity	30469	32630	15.9	+	.	Target "Motif:scaffold170|size558746_(dbseq-nr_246)_[277812,288266]" 1685 4069
scaffold101|size565204	RepeatMasker	similarity	32631	39044	3.1	-	.	Target "Motif:scaffold57|size959080_(dbseq-nr_623)_[193678,200055]" 1 6378
scaffold101|size565204	RepeatMasker	similarity	39045	39588	9.1	+	.	Target "Motif:scaffold170|size558746_(dbseq-nr_246)_[277812,288266]" 4081 4627
scaffold101|size565204	RepeatMasker	similarity	39583	39943	11.1	-	.	Target "Motif:rnd-5_family-4389" 1 357
scaffold101|size565204	RepeatMasker	similarity	39944	40087	0.0	+	.	Target "Motif:(ACAAACA)n" 1 144
scaffold101|size565204	RepeatMasker	similarity	40088	40120	12.9	-	.	Target "Motif:rnd-5_family-3919" 1 29
scaffold101|size565204	RepeatMasker	similarity	40336	40708	14.9	-	.	Target "Motif:genome_3_19411" 3 392
scaffold101|size565204	RepeatMasker	similarity	40939	41116	24.4	+	.	Target "Motif:genome_3_7528" 270 426
scaffold101|size565204	RepeatMasker	similarity	41117	41296	19.7	+	.	Target "Motif:genome_1_3367" 1 180
scaffold101|size565204	RepeatMasker	similarity	41533	41572	0.0	+	.	Target "Motif:genome_11_16053" 1 40
scaffold101|size565204	RepeatMasker	similarity	41836	41896	8.8	-	.	Target "Motif:rnd-5_family-4207" 603 659
scaffold101|size565204	RepeatMasker	similarity	41895	42342	7.9	-	.	Target "Motif:rnd-5_family-3092" 2 504
scaffold101|size565204	RepeatMasker	similarity	42387	42626	8.0	+	.	Target "Motif:rnd-1_family-1197" 1 239
scaffold101|size565204	RepeatMasker	similarity	42619	43497	12.7	+	.	Target "Motif:rnd-1_family-1197" 183 1131
scaffold101|size565204	RepeatMasker	similarity	43498	44050	24.3	+	.	Target "Motif:genome_4_3227" 516 1060
scaffold101|size565204	RepeatMasker	similarity	44078	44709	14.5	+	.	Target "Motif:rnd-1_family-798" 1 517
scaffold101|size565204	RepeatMasker	similarity	44543	45276	26.6	-	.	Target "Motif:rnd-1_family-974" 1 545
scaffold101|size565204	RepeatMasker	similarity	45324	45414	11.4	+	.	Target "Motif:rnd-1_family-398" 109 201
scaffold101|size565204	RepeatMasker	similarity	45426	45474	14.3	-	.	Target "Motif:genome_1_15599" 2 50
scaffold101|size565204	RepeatMasker	similarity	46276	46465	3.7	-	.	Target "Motif:rnd-5_family-5189" 566 755
scaffold101|size565204	RepeatMasker	similarity	46466	46523	19.3	-	.	Target "Motif:genome_11_152310" 82 138
scaffold101|size565204	RepeatMasker	similarity	46524	46743	5.5	-	.	Target "Motif:rnd-5_family-5189" 347 565
scaffold101|size565204	RepeatMasker	similarity	46766	47514	2.8	+	.	Target "Motif:genome_6_12811" 1 745
scaffold101|size565204	RepeatMasker	similarity	47516	47652	5.1	-	.	Target "Motif:rnd-5_family-5189" 347 483
scaffold101|size565204	RepeatMasker	similarity	47675	48408	3.7	+	.	Target "Motif:genome_6_12811" 1 740
scaffold101|size565204	RepeatMasker	similarity	48416	48551	3.0	-	.	Target "Motif:rnd-5_family-5189" 1 135
scaffold101|size565204	RepeatMasker	similarity	48567	48779	3.8	-	.	Target "Motif:genome_7_21013" 977 1196
scaffold101|size565204	RepeatMasker	similarity	48782	49944	13.2	-	.	Target "Motif:rnd-1_family-264" 818 1998
scaffold101|size565204	RepeatMasker	similarity	49949	50028	8.8	-	.	Target "Motif:rnd-1_family-630" 2 81
scaffold101|size565204	RepeatMasker	similarity	50531	51026	13.4	-	.	Target "Motif:rnd-1_family-638" 1 501
scaffold101|size565204	RepeatMasker	similarity	50894	51420	13.7	-	.	Target "Motif:rnd-1_family-264" 1 508
scaffold101|size565204	RepeatMasker	similarity	51432	51845	21.0	+	.	Target "Motif:genome_6_9737" 343 726
scaffold101|size565204	RepeatMasker	similarity	51497	51847	5.4	-	.	Target "Motif:genome_12_19227" 1 358
scaffold101|size565204	RepeatMasker	similarity	51848	52196	7.5	-	.	Target "Motif:genome_1_159620-9]7" 140 452
scaffold101|size565204	RepeatMasker	similarity	52197	52257	13.3	+	.	Target "Motif:genome_9_99210" 283 342
scaffold101|size565204	RepeatMasker	similarity	52278	52678	9.3	+	.	Target "Motif:genome_6_12811" 241 652
scaffold101|size565204	RepeatMasker	similarity	52936	53032	13.8	+	.	Target "Motif:genome_6_12811" 648 745
scaffold101|size565204	RepeatMasker	similarity	53033	53294	8.0	+	.	Target "Motif:genome_9_11612" 158 431
scaffold101|size565204	RepeatMasker	similarity	53295	53424	16.4	+	.	Target "Motif:genome_6_19263" 2 150
scaffold101|size565204	RepeatMasker	similarity	53419	53508	24.7	-	.	Target "Motif:genome_7_97590-9]4" 962 1051
scaffold101|size565204	RepeatMasker	similarity	53507	53616	19.2	+	.	Target "Motif:rnd-5_family-8295" 333 440
scaffold101|size565204	RepeatMasker	similarity	53542	53944	18.2	-	.	Target "Motif:genome_7_17953" 303 701
scaffold101|size565204	RepeatMasker	similarity	53754	53983	27.6	+	.	Target "Motif:genome_10_18904" 703 918
scaffold101|size565204	RepeatMasker	similarity	53945	54497	10.8	+	.	Target "Motif:genome_2_13648" 6 584
scaffold101|size565204	RepeatMasker	similarity	54498	54554	24.6	-	.	Target "Motif:genome_7_17953" 249 312
scaffold101|size565204	RepeatMasker	similarity	54498	54561	18.8	-	.	Target "Motif:genome_7_97590-9]4" 230 293
scaffold101|size565204	RepeatMasker	similarity	54572	55068	9.9	+	.	Target "Motif:genome_11_179890-9]4" 1 519
scaffold101|size565204	RepeatMasker	similarity	55083	55323	19.1	+	.	Target "Motif:genome_6_19263" 1386 1628
scaffold101|size565204	RepeatMasker	similarity	55535	55746	5.2	+	.	Target "Motif:rnd-1_family-177" 1 211
scaffold101|size565204	RepeatMasker	similarity	55749	59881	3.7	+	.	Target "Motif:scaffold7|size730406_(dbseq-nr_160)_[96026,102513]" 3 4134
scaffold101|size565204	RepeatMasker	similarity	59878	62281	3.4	+	.	Target "Motif:scaffold9|size952703_(dbseq-nr_94)_[283613,290091]" 4080 6479
scaffold101|size565204	RepeatMasker	similarity	62282	62423	20.6	+	.	Target "Motif:rnd-1_family-177" 207 347
scaffold101|size565204	RepeatMasker	similarity	62450	64990	10.1	+	.	Target "Motif:rnd-1_family-177" 318 2866
scaffold101|size565204	RepeatMasker	similarity	64982	65185	9.3	+	.	Target "Motif:rnd-1_family-28" 4796 4999
scaffold101|size565204	RepeatMasker	similarity	65174	65621	9.4	+	.	Target "Motif:rnd-1_family-175" 4223 4687
scaffold101|size565204	RepeatMasker	similarity	65684	65904	10.5	+	.	Target "Motif:rnd-1_family-458" 354 572
scaffold101|size565204	RepeatMasker	similarity	65921	66523	7.9	-	.	Target "Motif:genome_2_13648" 1 584
scaffold101|size565204	RepeatMasker	similarity	66524	69088	21.0	-	.	Target "Motif:rnd-1_family-252" 556 3067
scaffold101|size565204	RepeatMasker	similarity	69104	69326	10.4	-	.	Target "Motif:rnd-1_family-179" 3 225
scaffold101|size565204	RepeatMasker	similarity	69319	69387	16.7	+	.	Target "Motif:rnd-5_family-2093" 6 74
scaffold101|size565204	RepeatMasker	similarity	69332	69929	7.8	-	.	Target "Motif:rnd-5_family-2093" 1 627
scaffold101|size565204	RepeatMasker	similarity	70016	70075	20.7	-	.	Target "Motif:genome_6_9300" 1165 1222
scaffold101|size565204	RepeatMasker	similarity	70110	70433	12.7	-	.	Target "Motif:rnd-1_family-26" 1 324
scaffold101|size565204	RepeatMasker	similarity	70289	70455	18.1	-	.	Target "Motif:rnd-4_family-169" 85 246
scaffold101|size565204	RepeatMasker	similarity	70454	70506	11.3	+	.	Target "Motif:rnd-1_family-117" 2 54
scaffold101|size565204	RepeatMasker	similarity	70492	71265	24.8	-	.	Target "Motif:rnd-1_family-512" 1 442
scaffold101|size565204	RepeatMasker	similarity	71677	72942	17.8	+	.	Target "Motif:rnd-1_family-280" 104 1375
scaffold101|size565204	RepeatMasker	similarity	72639	73038	22.5	-	.	Target "Motif:rnd-1_family-300" 351 749
scaffold101|size565204	RepeatMasker	similarity	73146	73345	17.5	+	.	Target "Motif:rnd-1_family-516" 21 223
scaffold101|size565204	RepeatMasker	similarity	73684	74110	19.4	-	.	Target "Motif:genome_4_21158" 4 421
scaffold101|size565204	RepeatMasker	similarity	74114	74150	2.8	+	.	Target "Motif:(TAGGTATCT)n" 1 39
scaffold101|size565204	RepeatMasker	similarity	74151	74299	13.6	-	.	Target "Motif:rnd-5_family-1657" 31 188
scaffold101|size565204	RepeatMasker	similarity	74223	74313	27.5	-	.	Target "Motif:genome_10_413" 1 91
scaffold101|size565204	RepeatMasker	similarity	74544	74933	17.2	-	.	Target "Motif:genome_3_19411" 1 392
scaffold101|size565204	RepeatMasker	similarity	74993	75622	5.7	+	.	Target "Motif:genome_5_2387" 1 631
scaffold101|size565204	RepeatMasker	similarity	75648	75723	13.2	-	.	Target "Motif:rnd-4_family-1920" 565 644
scaffold101|size565204	RepeatMasker	similarity	79873	79930	18.2	+	.	Target "Motif:(TTGTGGT)n" 1 61
scaffold101|size565204	RepeatMasker	similarity	80393	80580	5.9	+	.	Target "Motif:genome_2_9627" 1 199
scaffold101|size565204	RepeatMasker	similarity	80641	80807	23.8	+	.	Target "Motif:rnd-5_family-1998" 23 192
scaffold101|size565204	RepeatMasker	similarity	81065	81156	19.3	+	.	Target "Motif:rnd-1_family-345" 46 137
scaffold101|size565204	RepeatMasker	similarity	81816	82072	10.7	+	.	Target "Motif:rnd-5_family-1998" 2822 3074
scaffold101|size565204	RepeatMasker	similarity	82087	82476	11.1	+	.	Target "Motif:genome_8_10042" 1 391
scaffold101|size565204	RepeatMasker	similarity	82566	82683	18.1	-	.	Target "Motif:genome_12_11158" 321 436
scaffold101|size565204	RepeatMasker	similarity	82603	82617	27.2	-	.	Target "Motif:genome_11_4629" 623 667
scaffold101|size565204	RepeatMasker	similarity	82618	82726	19.8	+	.	Target "Motif:genome_5_16740" 246 357
scaffold101|size565204	RepeatMasker	similarity	82660	82766	24.7	-	.	Target "Motif:genome_12_11158" 321 433
scaffold101|size565204	RepeatMasker	similarity	82727	82757	27.2	-	.	Target "Motif:genome_11_4629" 518 622
scaffold101|size565204	RepeatMasker	similarity	82979	83027	16.6	-	.	Target "Motif:rnd-1_family-1068" 131 176
scaffold101|size565204	RepeatMasker	similarity	83028	83530	22.1	-	.	Target "Motif:rnd-1_family-1015" 1 503
scaffold101|size565204	RepeatMasker	similarity	83584	83795	12.7	-	.	Target "Motif:rnd-1_family-994" 1 212
scaffold101|size565204	RepeatMasker	similarity	85093	85232	17.9	-	.	Target "Motif:rnd-1_family-1016" 1 140
scaffold101|size565204	RepeatMasker	similarity	85334	85625	16.8	+	.	Target "Motif:genome_8_10042" 388 680
scaffold101|size565204	RepeatMasker	similarity	85626	85841	19.9	+	.	Target "Motif:genome_2_9627" 201 429
scaffold101|size565204	RepeatMasker	similarity	85897	86091	35.9	-	.	Target "Motif:genome_6_9737" 512 726
scaffold101|size565204	RepeatMasker	similarity	86232	86705	22.2	+	.	Target "Motif:genome_4_3041" 5 514
scaffold101|size565204	RepeatMasker	similarity	86975	87221	24.5	+	.	Target "Motif:rnd-1_family-638" 2 264
scaffold101|size565204	RepeatMasker	similarity	89204	89414	0.5	+	.	Target "Motif:(ATG)n" 1 211
scaffold101|size565204	RepeatMasker	similarity	89420	89517	24.7	+	.	Target "Motif:(ATGACA)n" 1 102
scaffold101|size565204	RepeatMasker	similarity	89518	89542	0.0	+	.	Target "Motif:(GGA)n" 1 25
scaffold101|size565204	RepeatMasker	similarity	89543	89588	43.0	+	.	Target "Motif:(GAT)n" 1 46
scaffold101|size565204	RepeatMasker	similarity	89621	89827	15.0	+	.	Target "Motif:(TCT)n" 1 207
scaffold101|size565204	RepeatMasker	similarity	89831	89898	0.0	+	.	Target "Motif:(GAT)n" 1 68
scaffold101|size565204	RepeatMasker	similarity	89987	90031	23.3	+	.	Target "Motif:(TTCTTC)n" 1 46
scaffold101|size565204	RepeatMasker	similarity	91671	98231	1.5	+	.	Target "Motif:rnd-1_family-299" 1 5476
scaffold101|size565204	RepeatMasker	similarity	98840	99790	21.6	+	.	Target "Motif:rnd-1_family-837" 303 1310
scaffold101|size565204	RepeatMasker	similarity	99411	100133	23.2	-	.	Target "Motif:rnd-1_family-1257" 1 735
scaffold101|size565204	RepeatMasker	similarity	101534	101926	19.5	-	.	Target "Motif:rnd-1_family-688" 364 779
scaffold101|size565204	RepeatMasker	similarity	101935	102252	17.5	+	.	Target "Motif:rnd-5_family-126" 5 318
scaffold101|size565204	RepeatMasker	similarity	102272	102935	24.1	-	.	Target "Motif:rnd-1_family-812" 1 620
scaffold101|size565204	RepeatMasker	similarity	103159	103345	20.5	-	.	Target "Motif:genome_7_7989" 1 187
scaffold101|size565204	RepeatMasker	similarity	103349	103465	21.4	+	.	Target "Motif:rnd-1_family-630" 80 201
scaffold101|size565204	RepeatMasker	similarity	103758	106977	2.6	+	.	Target "Motif:scaffold7|size730406_(dbseq-nr_160)_[96026,102513]" 1 3215
scaffold101|size565204	RepeatMasker	similarity	106978	107358	18.5	-	.	Target "Motif:rnd-1_family-312" 1413 1789
scaffold101|size565204	RepeatMasker	similarity	107359	108010	6.2	-	.	Target "Motif:genome_7_21013" 263 913
scaffold101|size565204	RepeatMasker	similarity	107997	108238	1.2	-	.	Target "Motif:rnd-1_family-312" 1179 1421
scaffold101|size565204	RepeatMasker	similarity	108239	108994	19.9	-	.	Target "Motif:rnd-1_family-654" 1 809
scaffold101|size565204	RepeatMasker	similarity	109018	109192	1.7	+	.	Target "Motif:scaffold7|size730406_(dbseq-nr_160)_[96026,102513]" 3212 3386
scaffold101|size565204	RepeatMasker	similarity	109193	112192	2.5	+	.	Target "Motif:scaffold7|size730406_(dbseq-nr_160)_[96026,102513]" 3488 6488
scaffold101|size565204	RepeatMasker	similarity	112193	112227	2.8	-	.	Target "Motif:rnd-5_family-1818" 1 35
scaffold101|size565204	RepeatMasker	similarity	112232	113002	8.9	+	.	Target "Motif:rnd-1_family-636" 5 776
scaffold101|size565204	RepeatMasker	similarity	113007	113224	25.2	+	.	Target "Motif:rnd-1_family-245" 1234 1458
scaffold101|size565204	RepeatMasker	similarity	113777	114256	28.8	-	.	Target "Motif:rnd-5_family-2828" 5335 5843
scaffold101|size565204	RepeatMasker	similarity	116899	117405	9.3	-	.	Target "Motif:rnd-1_family-17" 1 556
scaffold101|size565204	RepeatMasker	similarity	117439	117921	5.0	-	.	Target "Motif:genome_4_5555" 1 492
scaffold101|size565204	RepeatMasker	similarity	117928	118346	1.8	-	.	Target "Motif:scaffold106|size273814_(dbseq-nr_642)_[52563,59017]" 6002 6455
scaffold101|size565204	RepeatMasker	similarity	118347	118817	2.5	-	.	Target "Motif:genome_11_18930" 1 479
scaffold101|size565204	RepeatMasker	similarity	119267	119358	19.3	-	.	Target "Motif:rnd-1_family-345" 46 137
scaffold101|size565204	RepeatMasker	similarity	119615	119778	23.4	-	.	Target "Motif:rnd-5_family-1998" 23 192
scaffold101|size565204	RepeatMasker	similarity	119837	120024	5.9	-	.	Target "Motif:genome_2_9627" 1 199
scaffold101|size565204	RepeatMasker	similarity	127274	127338	28.1	+	.	Target "Motif:(TCTTCG)n" 1 68
scaffold101|size565204	RepeatMasker	similarity	128134	128152	5.5	+	.	Target "Motif:(GGC)n" 1 19
scaffold101|size565204	RepeatMasker	similarity	128497	128628	14.4	+	.	Target "Motif:genome_11_20665" 1 126
scaffold101|size565204	RepeatMasker	similarity	128643	128828	19.4	-	.	Target "Motif:rnd-5_family-1114" 1 173
scaffold101|size565204	RepeatMasker	similarity	128942	129211	21.6	+	.	Target "Motif:rnd-1_family-904" 101 412
scaffold101|size565204	RepeatMasker	similarity	129473	129698	19.5	-	.	Target "Motif:rnd-1_family-354" 230 459
scaffold101|size565204	RepeatMasker	similarity	130043	130294	18.8	-	.	Target "Motif:rnd-1_family-336" 1 246
scaffold101|size565204	RepeatMasker	similarity	130434	130694	18.0	-	.	Target "Motif:rnd-1_family-866" 81 345
scaffold101|size565204	RepeatMasker	similarity	130758	130870	13.4	+	.	Target "Motif:genome_11_20665" 1124 1236
scaffold101|size565204	RepeatMasker	similarity	130918	131081	18.9	-	.	Target "Motif:genome_11_20665" 1105 1272
scaffold101|size565204	RepeatMasker	similarity	131193	131331	19.9	+	.	Target "Motif:rnd-1_family-866" 159 310
scaffold101|size565204	RepeatMasker	similarity	131332	131888	8.3	+	.	Target "Motif:genome_2_15377" 1 619
scaffold101|size565204	RepeatMasker	similarity	132066	132321	21.7	+	.	Target "Motif:rnd-1_family-336" 1 257
scaffold101|size565204	RepeatMasker	similarity	132670	132897	19.7	+	.	Target "Motif:rnd-1_family-354" 231 460
scaffold101|size565204	RepeatMasker	similarity	133161	133399	21.7	-	.	Target "Motif:rnd-1_family-904" 184 418
scaffold101|size565204	RepeatMasker	similarity	133245	133427	23.0	+	.	Target "Motif:rnd-1_family-984" 10 196
scaffold101|size565204	RepeatMasker	similarity	133660	134216	22.3	-	.	Target "Motif:rnd-1_family-667" 213 709
scaffold101|size565204	RepeatMasker	similarity	134264	134476	9.9	-	.	Target "Motif:genome_8_12029" 22 234
scaffold101|size565204	RepeatMasker	similarity	134493	134605	27.9	+	.	Target "Motif:rnd-5_family-6583" 2 114
scaffold101|size565204	RepeatMasker	similarity	134647	134773	22.0	-	.	Target "Motif:genome_11_20665" 5 127
scaffold101|size565204	RepeatMasker	similarity	135164	135191	12.5	+	.	Target "Motif:(CATCA)n" 1 27
scaffold101|size565204	RepeatMasker	similarity	135676	135723	24.0	+	.	Target "Motif:(CGACAA)n" 1 48
scaffold101|size565204	RepeatMasker	similarity	140042	140087	21.7	-	.	Target "Motif:rnd-5_family-342" 167 212
scaffold101|size565204	RepeatMasker	similarity	144246	144316	25.4	-	.	Target "Motif:rnd-1_family-352" 391 461
scaffold101|size565204	RepeatMasker	similarity	144517	144568	17.3	-	.	Target "Motif:rnd-1_family-352" 396 447
scaffold101|size565204	RepeatMasker	similarity	144570	145339	15.4	+	.	Target "Motif:scaffold312|size187761_(dbseq-nr_665)_[74133,78979]" 1 762
scaffold101|size565204	RepeatMasker	similarity	145350	149087	22.7	+	.	Target "Motif:scaffold312|size187761_(dbseq-nr_665)_[74133,78979]" 985 4730
scaffold101|size565204	RepeatMasker	similarity	149094	149394	27.4	-	.	Target "Motif:genome_12_752" 171 524
scaffold101|size565204	RepeatMasker	similarity	149405	149447	18.6	+	.	Target "Motif:rnd-1_family-1300" 1 43
scaffold101|size565204	RepeatMasker	similarity	149608	150040	26.3	-	.	Target "Motif:rnd-1_family-636" 519 978
scaffold101|size565204	RepeatMasker	similarity	150050	150095	15.2	+	.	Target "Motif:rnd-1_family-299" 439 484
scaffold101|size565204	RepeatMasker	similarity	150442	151598	28.1	+	.	Target "Motif:rnd-1_family-299" 835 1993
scaffold101|size565204	RepeatMasker	similarity	151725	151813	11.2	-	.	Target "Motif:rnd-4_family-104" 10 100
scaffold101|size565204	RepeatMasker	similarity	151976	152078	0.0	+	.	Target "Motif:(CT)n" 1 103
scaffold101|size565204	RepeatMasker	similarity	152130	152222	22.0	-	.	Target "Motif:rnd-1_family-299" 2387 2480
scaffold101|size565204	RepeatMasker	similarity	152495	152676	9.2	+	.	Target "Motif:rnd-4_family-104" 102 277
scaffold101|size565204	RepeatMasker	similarity	152667	152999	9.3	+	.	Target "Motif:rnd-1_family-942" 1 268
scaffold101|size565204	RepeatMasker	similarity	152972	153052	10.7	-	.	Target "Motif:rnd-1_family-872" 18 96
scaffold101|size565204	RepeatMasker	similarity	153052	153414	27.5	+	.	Target "Motif:rnd-1_family-45" 482 848
scaffold101|size565204	RepeatMasker	similarity	154444	155106	6.9	+	.	Target "Motif:rnd-1_family-774" 1 411
scaffold101|size565204	RepeatMasker	similarity	155108	155695	31.6	-	.	Target "Motif:scaffold279|size142637_(dbseq-nr_144)_[27938,33920]" 3117 3728
scaffold101|size565204	RepeatMasker	similarity	155709	162177	7.1	-	.	Target "Motif:scaffold52|size687078_(dbseq-nr_635)_[61213,67634]" 1 6475
scaffold101|size565204	RepeatMasker	similarity	162228	162267	5.1	-	.	Target "Motif:rnd-4_family-161" 1449 1487
scaffold101|size565204	RepeatMasker	similarity	162259	162343	23.5	+	.	Target "Motif:rnd-1_family-650" 186 270
scaffold101|size565204	RepeatMasker	similarity	162344	162957	5.5	+	.	Target "Motif:genome_2_15377" 1 619
scaffold101|size565204	RepeatMasker	similarity	162987	163447	10.1	+	.	Target "Motif:rnd-5_family-786" 1 458
scaffold101|size565204	RepeatMasker	similarity	163374	163561	31.6	-	.	Target "Motif:rnd-5_family-372" 184 361
scaffold101|size565204	RepeatMasker	similarity	163454	163629	9.1	+	.	Target "Motif:rnd-1_family-1296" 3 183
scaffold101|size565204	RepeatMasker	similarity	163633	163671	7.7	+	.	Target "Motif:rnd-5_family-1141" 2 40
scaffold101|size565204	RepeatMasker	similarity	163672	163807	14.2	+	.	Target "Motif:rnd-4_family-2565" 55 192
scaffold101|size565204	RepeatMasker	similarity	164956	171394	2.6	+	.	Target "Motif:scaffold64|size1002091_(dbseq-nr_604)_[196390,202831]" 1 6442
scaffold101|size565204	RepeatMasker	similarity	171427	171839	7.3	+	.	Target "Motif:genome_9_4307" 1 415
scaffold101|size565204	RepeatMasker	similarity	171842	172510	4.6	+	.	Target "Motif:genome_6_6142" 1 667
scaffold101|size565204	RepeatMasker	similarity	172528	172716	20.4	-	.	Target "Motif:rnd-5_family-4249" 151 324
scaffold101|size565204	RepeatMasker	similarity	172731	172793	18.0	-	.	Target "Motif:rnd-1_family-379" 7 70
scaffold101|size565204	RepeatMasker	similarity	172849	172944	19.5	-	.	Target "Motif:rnd-1_family-261" 213 314
scaffold101|size565204	RepeatMasker	similarity	172909	172950	22.9	+	.	Target "Motif:rnd-1_family-331" 63 180
scaffold101|size565204	RepeatMasker	similarity	172951	173094	7.6	-	.	Target "Motif:rnd-5_family-176" 1 138
scaffold101|size565204	RepeatMasker	similarity	173068	173409	19.6	-	.	Target "Motif:rnd-1_family-379" 7 89
scaffold101|size565204	RepeatMasker	similarity	173095	173128	22.9	+	.	Target "Motif:rnd-1_family-331" 181 283
scaffold101|size565204	RepeatMasker	similarity	173498	179989	22.9	-	.	Target "Motif:rnd-5_family-176" 1 6676
scaffold101|size565204	RepeatMasker	similarity	180005	180087	22.9	-	.	Target "Motif:rnd-5_family-4249" 1 87
scaffold101|size565204	RepeatMasker	similarity	180507	180572	20.1	+	.	Target "Motif:(GCGAGA)n" 1 63
scaffold101|size565204	RepeatMasker	similarity	182223	182265	17.2	+	.	Target "Motif:(TGC)n" 1 42
scaffold101|size565204	RepeatMasker	similarity	186004	186723	5.6	-	.	Target "Motif:genome_2_19542" 1 717
scaffold101|size565204	RepeatMasker	similarity	186942	186968	13.0	-	.	Target "Motif:rnd-1_family-26" 293 324
scaffold101|size565204	RepeatMasker	similarity	186969	187028	10.4	+	.	Target "Motif:rnd-1_family-81" 119 176
scaffold101|size565204	RepeatMasker	similarity	187029	187268	13.0	-	.	Target "Motif:rnd-1_family-26" 1 292
scaffold101|size565204	RepeatMasker	similarity	187272	189861	13.0	+	.	Target "Motif:(AGAAGA)n" 1 2600
scaffold101|size565204	RepeatMasker	similarity	189863	190577	15.0	+	.	Target "Motif:(TTC)n" 1 705
scaffold101|size565204	RepeatMasker	similarity	190578	190744	18.0	+	.	Target "Motif:rnd-4_family-169" 85 246
scaffold101|size565204	RepeatMasker	similarity	190600	190981	14.9	+	.	Target "Motif:rnd-1_family-26" 1 324
scaffold101|size565204	RepeatMasker	similarity	190940	190997	10.9	-	.	Target "Motif:rnd-1_family-81" 110 164
scaffold101|size565204	RepeatMasker	similarity	193098	193371	26.6	+	.	Target "Motif:rnd-1_family-587" 95 404
scaffold101|size565204	RepeatMasker	similarity	193401	193923	24.4	+	.	Target "Motif:genome_11_179890-9]4" 1 519
scaffold101|size565204	RepeatMasker	similarity	194283	194536	18.5	-	.	Target "Motif:genome_7_14113" 1 252
scaffold101|size565204	RepeatMasker	similarity	194551	194954	22.9	-	.	Target "Motif:rnd-3_family-180" 5 459
scaffold101|size565204	RepeatMasker	similarity	194975	195007	18.3	+	.	Target "Motif:GA-rich" 1 32
scaffold101|size565204	RepeatMasker	similarity	195012	195080	14.9	+	.	Target "Motif:rnd-1_family-91" 3 69
scaffold101|size565204	RepeatMasker	similarity	195270	195320	17.6	-	.	Target "Motif:rnd-1_family-127" 910 960
scaffold101|size565204	RepeatMasker	similarity	197555	197783	15.4	-	.	Target "Motif:rnd-5_family-3536" 494 729
scaffold101|size565204	RepeatMasker	similarity	197783	197937	2.6	-	.	Target "Motif:rnd-1_family-696" 1 155
scaffold101|size565204	RepeatMasker	similarity	198606	199284	5.9	-	.	Target "Motif:rnd-1_family-759" 1 604
scaffold101|size565204	RepeatMasker	similarity	199305	200566	5.2	-	.	Target "Motif:genome_1_15599" 1 1271
scaffold101|size565204	RepeatMasker	similarity	204166	205516	2.1	-	.	Target "Motif:scaffold57|size959080_(dbseq-nr_623)_[153127,159601]" 5123 6473
scaffold101|size565204	RepeatMasker	similarity	205517	205870	1.9	-	.	Target "Motif:scaffold139|size314342_(dbseq-nr_241)_[199055,204545]" 5163 5491
scaffold101|size565204	RepeatMasker	similarity	205881	210762	0.7	-	.	Target "Motif:scaffold139|size314342_(dbseq-nr_241)_[199055,204545]" 1 4885
scaffold101|size565204	RepeatMasker	similarity	210763	215921	2.1	-	.	Target "Motif:scaffold7|size730406_(dbseq-nr_160)_[96026,102513]" 1 6059
scaffold101|size565204	RepeatMasker	similarity	215843	215936	14.0	+	.	Target "Motif:scaffold133|size826974_(dbseq-nr_519)_[800995,807399]" 312 411
scaffold101|size565204	RepeatMasker	similarity	216175	216246	16.7	-	.	Target "Motif:rnd-5_family-3536" 423 498
scaffold101|size565204	RepeatMasker	similarity	216255	216409	25.1	+	.	Target "Motif:rnd-1_family-515" 2 147
scaffold101|size565204	RepeatMasker	similarity	216453	216552	9.2	+	.	Target "Motif:rnd-1_family-1116" 9 108
scaffold101|size565204	RepeatMasker	similarity	216462	216578	18.4	-	.	Target "Motif:rnd-5_family-6041" 107 222
scaffold101|size565204	RepeatMasker	similarity	216555	216687	20.5	+	.	Target "Motif:rnd-5_family-4505" 155 283
scaffold101|size565204	RepeatMasker	similarity	216710	216871	22.8	+	.	Target "Motif:rnd-1_family-953" 27 188
scaffold101|size565204	RepeatMasker	similarity	216888	217102	25.4	+	.	Target "Motif:rnd-1_family-953" 450 663
scaffold101|size565204	RepeatMasker	similarity	217205	217313	25.2	-	.	Target "Motif:rnd-5_family-579" 1320 1434
scaffold101|size565204	RepeatMasker	similarity	217261	217952	24.3	+	.	Target "Motif:rnd-1_family-970" 1 692
scaffold101|size565204	RepeatMasker	similarity	217962	218170	22.2	+	.	Target "Motif:rnd-5_family-1928" 3 212
scaffold101|size565204	RepeatMasker	similarity	218647	218835	11.8	-	.	Target "Motif:rnd-1_family-544" 1 154
scaffold101|size565204	RepeatMasker	similarity	219190	219608	12.8	-	.	Target "Motif:rnd-5_family-2365" 61 463
scaffold101|size565204	RepeatMasker	similarity	219620	219748	26.6	+	.	Target "Motif:genome_11_20665" 416 540
scaffold101|size565204	RepeatMasker	similarity	219751	219804	14.8	-	.	Target "Motif:rnd-5_family-2365" 1 54
scaffold101|size565204	RepeatMasker	similarity	219773	220402	17.0	-	.	Target "Motif:genome_7_17953" 1 650
scaffold101|size565204	RepeatMasker	similarity	220860	221045	7.0	-	.	Target "Motif:rnd-1_family-700" 1 191
scaffold101|size565204	RepeatMasker	similarity	220909	221863	5.2	+	.	Target "Motif:rnd-1_family-230" 1 965
scaffold101|size565204	RepeatMasker	similarity	221323	222056	3.3	-	.	Target "Motif:rnd-1_family-111" 607 1338
scaffold101|size565204	RepeatMasker	similarity	222067	222429	4.7	-	.	Target "Motif:rnd-1_family-202" 145 509
scaffold101|size565204	RepeatMasker	similarity	222435	222473	17.9	-	.	Target "Motif:genome_5_5679" 397 435
scaffold101|size565204	RepeatMasker	similarity	222447	222476	18.5	-	.	Target "Motif:genome_5_586" 66 224
scaffold101|size565204	RepeatMasker	similarity	222477	222673	11.8	+	.	Target "Motif:genome_7_14113" 48 242
scaffold101|size565204	RepeatMasker	similarity	222684	222879	10.8	+	.	Target "Motif:rnd-4_family-212" 1784 1979
scaffold101|size565204	RepeatMasker	similarity	222882	223275	3.8	+	.	Target "Motif:genome_3_19411" 1 392
scaffold101|size565204	RepeatMasker	similarity	223277	223472	15.6	-	.	Target "Motif:rnd-1_family-26" 1 354
scaffold101|size565204	RepeatMasker	similarity	223473	223627	9.6	+	.	Target "Motif:rnd-2_family-88" 778 924
scaffold101|size565204	RepeatMasker	similarity	223628	223671	2.3	+	.	Target "Motif:(AGG)n" 1 44
scaffold101|size565204	RepeatMasker	similarity	223672	223734	9.6	+	.	Target "Motif:rnd-2_family-88" 925 985
scaffold101|size565204	RepeatMasker	similarity	227132	227176	11.7	+	.	Target "Motif:(GGT)n" 1 42
scaffold101|size565204	RepeatMasker	similarity	227247	227315	5.8	-	.	Target "Motif:rnd-1_family-91" 1 69
scaffold101|size565204	RepeatMasker	similarity	227330	227494	20.9	+	.	Target "Motif:rnd-4_family-169" 85 246
scaffold101|size565204	RepeatMasker	similarity	227349	227839	2.9	-	.	Target "Motif:rnd-1_family-25" 1 486
scaffold101|size565204	RepeatMasker	similarity	227907	228148	12.0	-	.	Target "Motif:rnd-1_family-741" 1 244
scaffold101|size565204	RepeatMasker	similarity	228190	228267	2.6	+	.	Target "Motif:rnd-1_family-741" 236 314
scaffold101|size565204	RepeatMasker	similarity	228260	228786	7.1	+	.	Target "Motif:rnd-1_family-276" 1 528
scaffold101|size565204	RepeatMasker	similarity	228787	229144	11.0	+	.	Target "Motif:genome_2_13648" 1 347
scaffold101|size565204	RepeatMasker	similarity	229141	229796	8.8	+	.	Target "Motif:rnd-1_family-276" 661 1329
scaffold101|size565204	RepeatMasker	similarity	229797	230434	9.4	-	.	Target "Motif:rnd-1_family-341" 1 687
scaffold101|size565204	RepeatMasker	similarity	230435	230609	5.3	-	.	Target "Motif:rnd-1_family-721" 1 177
scaffold101|size565204	RepeatMasker	similarity	231069	231217	25.3	+	.	Target "Motif:scaffold230|size167806_(dbseq-nr_188)_[124304,130861]" 3851 4003
scaffold101|size565204	RepeatMasker	similarity	231225	231288	21.9	+	.	Target "Motif:rnd-1_family-644" 613 676
scaffold101|size565204	RepeatMasker	similarity	231321	231405	17.8	+	.	Target "Motif:rnd-1_family-1064" 44 123
scaffold101|size565204	RepeatMasker	similarity	231858	232303	22.6	+	.	Target "Motif:genome_9_9153" 27 464
scaffold101|size565204	RepeatMasker	similarity	238255	238289	23.3	+	.	Target "Motif:(TCG)n" 1 35
scaffold101|size565204	RepeatMasker	similarity	238577	238636	17.0	+	.	Target "Motif:(CCTTCTC)n" 1 59
scaffold101|size565204	RepeatMasker	similarity	239200	239258	26.3	+	.	Target "Motif:(TCC)n" 1 59
scaffold101|size565204	RepeatMasker	similarity	241816	241902	30.2	+	.	Target "Motif:GA-rich" 1 83
scaffold101|size565204	RepeatMasker	similarity	242184	242206	0.0	+	.	Target "Motif:(TGA)n" 1 23
scaffold101|size565204	RepeatMasker	similarity	243604	243752	29.1	+	.	Target "Motif:rnd-5_family-5132" 1647 1796
scaffold101|size565204	RepeatMasker	similarity	246109	246206	19.3	+	.	Target "Motif:rnd-5_family-442" 1 85
scaffold101|size565204	RepeatMasker	similarity	246166	246230	1.5	-	.	Target "Motif:rnd-1_family-1340" 28 93
scaffold101|size565204	RepeatMasker	similarity	246299	246400	19.6	+	.	Target "Motif:rnd-5_family-151" 188 285
scaffold101|size565204	RepeatMasker	similarity	246403	246645	7.6	+	.	Target "Motif:rnd-5_family-440" 4012 4237
scaffold101|size565204	RepeatMasker	similarity	247880	248800	4.6	-	.	Target "Motif:genome_8_432" 1 934
scaffold101|size565204	RepeatMasker	similarity	250304	250520	36.3	-	.	Target "Motif:genome_6_15486" 57 274
scaffold101|size565204	RepeatMasker	similarity	251059	251111	22.6	-	.	Target "Motif:rnd-5_family-349" 42 94
scaffold101|size565204	RepeatMasker	similarity	252950	252986	2.4	+	.	Target "Motif:genome_5_2387" 1 37
scaffold101|size565204	RepeatMasker	similarity	252987	253029	2.5	+	.	Target "Motif:(CGACAACTGA)n" 1 42
scaffold101|size565204	RepeatMasker	similarity	253031	253578	2.2	+	.	Target "Motif:genome_5_2387" 82 631
scaffold101|size565204	RepeatMasker	similarity	259464	259518	12.7	-	.	Target "Motif:rnd-1_family-117" 1 56
scaffold101|size565204	RepeatMasker	similarity	259538	259877	12.2	+	.	Target "Motif:rnd-5_family-3853" 27 354
scaffold101|size565204	RepeatMasker	similarity	259822	259887	17.2	-	.	Target "Motif:rnd-2_family-88" 393 458
scaffold101|size565204	RepeatMasker	similarity	259885	260097	14.2	+	.	Target "Motif:rnd-5_family-1657" 31 249
scaffold101|size565204	RepeatMasker	similarity	260115	260197	25.3	+	.	Target "Motif:genome_10_413" 246 328
scaffold101|size565204	RepeatMasker	similarity	260441	260542	24.2	-	.	Target "Motif:scaffold119|size395038_(dbseq-nr_535)_[319679,324762]" 4041 4140
scaffold101|size565204	RepeatMasker	similarity	260681	260765	21.2	-	.	Target "Motif:rnd-5_family-4283" 214 306
scaffold101|size565204	RepeatMasker	similarity	261260	261426	25.6	+	.	Target "Motif:rnd-5_family-4283" 260 438
scaffold101|size565204	RepeatMasker	similarity	261430	262414	30.7	-	.	Target "Motif:scaffold119|size395038_(dbseq-nr_535)_[319679,324762]" 3006 4036
scaffold101|size565204	RepeatMasker	similarity	262556	265107	31.5	-	.	Target "Motif:scaffold119|size395038_(dbseq-nr_535)_[319679,324762]" 191 2841
scaffold101|size565204	RepeatMasker	similarity	265407	265491	22.6	-	.	Target "Motif:genome_9_11612" 221 314
scaffold101|size565204	RepeatMasker	similarity	265954	266424	25.2	+	.	Target "Motif:rnd-5_family-390" 3114 3595
scaffold101|size565204	RepeatMasker	similarity	269934	270265	30.6	+	.	Target "Motif:rnd-1_family-973" 335 699
scaffold101|size565204	RepeatMasker	similarity	270965	271428	28.0	+	.	Target "Motif:rnd-1_family-1144" 1 458
scaffold101|size565204	RepeatMasker	similarity	271687	272180	19.5	-	.	Target "Motif:genome_4_3041" 4 513
scaffold101|size565204	RepeatMasker	similarity	272233	272649	12.5	+	.	Target "Motif:rnd-1_family-144" 127 615
scaffold101|size565204	RepeatMasker	similarity	273099	274402	12.4	+	.	Target "Motif:rnd-1_family-144" 467 1823
scaffold101|size565204	RepeatMasker	similarity	274397	276762	11.9	-	.	Target "Motif:rnd-1_family-384" 741 3036
scaffold101|size565204	RepeatMasker	similarity	276763	277219	12.2	+	.	Target "Motif:scaffold230|size167806_(dbseq-nr_188)_[124304,130861]" 1 536
scaffold101|size565204	RepeatMasker	similarity	277221	278752	13.3	+	.	Target "Motif:rnd-1_family-282" 949 2505
scaffold101|size565204	RepeatMasker	similarity	278959	279016	12.8	-	.	Target "Motif:rnd-1_family-775" 50 105
scaffold101|size565204	RepeatMasker	similarity	279700	280499	9.2	+	.	Target "Motif:scaffold133|size826974_(dbseq-nr_519)_[800995,807399]" 5434 6236
scaffold101|size565204	RepeatMasker	similarity	280500	280586	2.3	-	.	Target "Motif:rnd-1_family-928" 1 87
scaffold101|size565204	RepeatMasker	similarity	280580	280627	10.4	-	.	Target "Motif:rnd-1_family-928" 4 51
scaffold101|size565204	RepeatMasker	similarity	280587	280720	14.6	+	.	Target "Motif:scaffold133|size826974_(dbseq-nr_519)_[800995,807399]" 6280 6405
scaffold101|size565204	RepeatMasker	similarity	280790	281165	20.9	-	.	Target "Motif:rnd-1_family-411" 523 911
scaffold101|size565204	RepeatMasker	similarity	281278	281801	32.1	-	.	Target "Motif:rnd-1_family-411" 1 544
scaffold101|size565204	RepeatMasker	similarity	281816	282111	8.5	-	.	Target "Motif:rnd-5_family-819" 686 980
scaffold101|size565204	RepeatMasker	similarity	282112	283711	5.7	+	.	Target "Motif:rnd-1_family-177" 1 1608
scaffold101|size565204	RepeatMasker	similarity	283739	285663	8.5	+	.	Target "Motif:rnd-1_family-177" 1573 3504
scaffold101|size565204	RepeatMasker	similarity	285665	286260	2.2	-	.	Target "Motif:rnd-1_family-179" 3 596
scaffold101|size565204	RepeatMasker	similarity	286261	286942	13.1	+	.	Target "Motif:rnd-5_family-1738" 15559 16247
scaffold101|size565204	RepeatMasker	similarity	286776	287132	10.6	+	.	Target "Motif:rnd-1_family-475" 1 377
scaffold101|size565204	RepeatMasker	similarity	287130	287525	11.2	+	.	Target "Motif:scaffold170|size558746_(dbseq-nr_246)_[277812,288266]" 4225 4626
scaffold101|size565204	RepeatMasker	similarity	287976	288199	31.8	-	.	Target "Motif:rnd-1_family-9" 859 1085
scaffold101|size565204	RepeatMasker	similarity	288451	290234	8.8	+	.	Target "Motif:rnd-5_family-1363" 4 1766
scaffold101|size565204	RepeatMasker	similarity	290288	291239	6.9	+	.	Target "Motif:rnd-5_family-1363" 1765 2740
scaffold101|size565204	RepeatMasker	similarity	291761	292426	7.4	-	.	Target "Motif:genome_2_112380-9]2" 2 672
scaffold101|size565204	RepeatMasker	similarity	293307	294974	10.8	+	.	Target "Motif:rnd-5_family-1363" 2738 4413
scaffold101|size565204	RepeatMasker	similarity	294979	295374	28.2	+	.	Target "Motif:genome_2_9627" 18 429
scaffold101|size565204	RepeatMasker	similarity	295379	295457	22.8	+	.	Target "Motif:rnd-1_family-847" 120 198
scaffold101|size565204	RepeatMasker	similarity	295819	295972	24.3	+	.	Target "Motif:rnd-5_family-1256" 232 386
scaffold101|size565204	RepeatMasker	similarity	295959	299771	27.3	+	.	Target "Motif:rnd-1_family-482" 10 3530
scaffold101|size565204	RepeatMasker	similarity	299782	302109	21.8	+	.	Target "Motif:rnd-5_family-1257" 3 2314
scaffold101|size565204	RepeatMasker	similarity	302117	302403	20.3	+	.	Target "Motif:rnd-1_family-1355" 1 287
scaffold101|size565204	RepeatMasker	similarity	302407	303842	25.6	+	.	Target "Motif:rnd-4_family-918" 3 1421
scaffold101|size565204	RepeatMasker	similarity	303842	304140	25.2	-	.	Target "Motif:rnd-1_family-1267" 2 288
scaffold101|size565204	RepeatMasker	similarity	304289	304351	17.3	-	.	Target "Motif:genome_8_12320" 551 609
scaffold101|size565204	RepeatMasker	similarity	304838	304931	27.3	-	.	Target "Motif:rnd-1_family-1200" 387 455
scaffold101|size565204	RepeatMasker	similarity	307058	307115	13.1	+	.	Target "Motif:rnd-4_family-390" 9 56
scaffold101|size565204	RepeatMasker	similarity	309639	309842	25.1	+	.	Target "Motif:rnd-5_family-987" 22 201
scaffold101|size565204	RepeatMasker	similarity	309867	313568	27.5	-	.	Target "Motif:scaffold289|size202738_(dbseq-nr_0)_[183003,188995]" 2066 5728
scaffold101|size565204	RepeatMasker	similarity	313847	314103	24.6	-	.	Target "Motif:scaffold12|size593008_(dbseq-nr_293)_[458236,464222]" 1532 1800
scaffold101|size565204	RepeatMasker	similarity	314080	314340	24.8	+	.	Target "Motif:rnd-5_family-987" 889 1160
scaffold101|size565204	RepeatMasker	similarity	314542	315152	34.2	-	.	Target "Motif:scaffold12|size593008_(dbseq-nr_293)_[458236,464222]" 460 1075
scaffold101|size565204	RepeatMasker	similarity	315127	315417	28.3	+	.	Target "Motif:rnd-5_family-987" 1279 1577
scaffold101|size565204	RepeatMasker	similarity	315461	315580	18.8	+	.	Target "Motif:rnd-5_family-987" 1829 1944
scaffold101|size565204	RepeatMasker	similarity	315999	316201	29.2	+	.	Target "Motif:rnd-1_family-783" 649 863
scaffold101|size565204	RepeatMasker	similarity	317356	317441	25.9	+	.	Target "Motif:rnd-1_family-650" 199 284
scaffold101|size565204	RepeatMasker	similarity	317439	317669	20.9	+	.	Target "Motif:rnd-5_family-29" 899 1124
scaffold101|size565204	RepeatMasker	similarity	318149	318723	19.5	+	.	Target "Motif:rnd-5_family-29" 1180 1817
scaffold101|size565204	RepeatMasker	similarity	318975	319361	7.0	+	.	Target "Motif:genome_9_9153" 8 395
scaffold101|size565204	RepeatMasker	similarity	319525	319588	20.3	+	.	Target "Motif:rnd-1_family-1136" 206 269
scaffold101|size565204	RepeatMasker	similarity	319723	320391	24.1	-	.	Target "Motif:scaffold226|size248449_(dbseq-nr_558)_[94722,100627]" 4131 4805
scaffold101|size565204	RepeatMasker	similarity	319862	322297	10.6	+	.	Target "Motif:scaffold60|size524837_(dbseq-nr_150)_[111726,117839]" 1237 3669
scaffold101|size565204	RepeatMasker	similarity	322298	322323	0.0	+	.	Target "Motif:(GGA)n" 1 26
scaffold101|size565204	RepeatMasker	similarity	322324	324749	10.6	+	.	Target "Motif:scaffold60|size524837_(dbseq-nr_150)_[111726,117839]" 3670 6112
scaffold101|size565204	RepeatMasker	similarity	325034	325119	8.7	+	.	Target "Motif:genome_7_180890-9]2" 1 80
scaffold101|size565204	RepeatMasker	similarity	325120	325349	21.9	+	.	Target "Motif:genome_5_12790" 1 239
scaffold101|size565204	RepeatMasker	similarity	325377	326067	20.4	-	.	Target "Motif:genome_4_2290" 716 1454
scaffold101|size565204	RepeatMasker	similarity	325959	326085	17.5	+	.	Target "Motif:genome_4_2290" 436 563
scaffold101|size565204	RepeatMasker	similarity	326062	326115	11.3	-	.	Target "Motif:genome_4_2290" 814 866
scaffold101|size565204	RepeatMasker	similarity	326099	326230	21.6	-	.	Target "Motif:genome_4_2290" 604 733
scaffold101|size565204	RepeatMasker	similarity	326235	326282	0.0	+	.	Target "Motif:(TTTTG)n" 1 48
scaffold101|size565204	RepeatMasker	similarity	326290	326379	16.1	+	.	Target "Motif:genome_4_2290" 716 802
scaffold101|size565204	RepeatMasker	similarity	326449	326506	17.2	+	.	Target "Motif:genome_5_12790" 919 977
scaffold101|size565204	RepeatMasker	similarity	326564	326781	27.9	+	.	Target "Motif:genome_5_12790" 1352 1569
scaffold101|size565204	RepeatMasker	similarity	326783	327654	8.4	+	.	Target "Motif:genome_7_180890-9]2" 79 953
scaffold101|size565204	RepeatMasker	similarity	327661	327958	23.3	+	.	Target "Motif:rnd-5_family-3167" 9 315
scaffold101|size565204	RepeatMasker	similarity	342580	342625	4.7	+	.	Target "Motif:(GGATCT)n" 1 50
scaffold101|size565204	RepeatMasker	similarity	349239	349548	17.2	-	.	Target "Motif:scaffold35|size490618_(dbseq-nr_715)_[281969,287860]" 5600 5891
scaffold101|size565204	RepeatMasker	similarity	349408	350017	23.5	+	.	Target "Motif:scaffold210|size504517_(dbseq-nr_77)_[279511,285866]" 241 848
scaffold101|size565204	RepeatMasker	similarity	350018	352860	13.9	+	.	Target "Motif:scaffold7|size730406_(dbseq-nr_160)_[96026,102513]" 1 2888
scaffold101|size565204	RepeatMasker	similarity	352854	354096	9.9	+	.	Target "Motif:scaffold9|size952703_(dbseq-nr_94)_[283613,290091]" 3041 4296
scaffold101|size565204	RepeatMasker	similarity	354099	354758	1.2	+	.	Target "Motif:genome_10_2458" 1 661
scaffold101|size565204	RepeatMasker	similarity	354759	356899	11.5	+	.	Target "Motif:scaffold7|size730406_(dbseq-nr_160)_[96026,102513]" 4300 6488
scaffold101|size565204	RepeatMasker	similarity	356496	357178	18.9	-	.	Target "Motif:scaffold133|size826974_(dbseq-nr_519)_[800995,807399]" 5747 6405
scaffold101|size565204	RepeatMasker	similarity	357177	357453	12.7	+	.	Target "Motif:scaffold4|size935939_(dbseq-nr_390)_[847246,852569]" 2460 2736
scaffold101|size565204	RepeatMasker	similarity	357461	357591	18.5	-	.	Target "Motif:genome_3_11529" 9 140
scaffold101|size565204	RepeatMasker	similarity	357609	357860	21.6	-	.	Target "Motif:genome_12_864" 109 356
scaffold101|size565204	RepeatMasker	similarity	359077	359250	20.7	-	.	Target "Motif:rnd-1_family-1319" 2 141
scaffold101|size565204	RepeatMasker	similarity	359195	359274	22.8	+	.	Target "Motif:genome_4_14578" 161 243
scaffold101|size565204	RepeatMasker	similarity	359307	359380	15.8	+	.	Target "Motif:genome_4_14578" 186 256
scaffold101|size565204	RepeatMasker	similarity	359773	359984	30.0	-	.	Target "Motif:rnd-1_family-184" 401 610
scaffold101|size565204	RepeatMasker	similarity	359997	360265	15.9	+	.	Target "Motif:rnd-1_family-224" 1 254
scaffold101|size565204	RepeatMasker	similarity	360133	360365	12.7	-	.	Target "Motif:rnd-1_family-724" 17 430
scaffold101|size565204	RepeatMasker	similarity	360292	360644	22.4	-	.	Target "Motif:scaffold3|size1191850_(dbseq-nr_493)_[349346,364513]" 8054 8413
scaffold101|size565204	RepeatMasker	similarity	360623	362750	10.3	-	.	Target "Motif:rnd-1_family-0" 1 2051
scaffold101|size565204	RepeatMasker	similarity	362541	362750	21.6	+	.	Target "Motif:scaffold5|size2025720_(dbseq-nr_679)_[1273151,1286701]" 7210 7500
scaffold101|size565204	RepeatMasker	similarity	362751	362825	9.7	-	.	Target "Motif:scaffold3|size1191850_(dbseq-nr_493)_[349346,364513]" 2362 2434
scaffold101|size565204	RepeatMasker	similarity	363827	363868	16.7	+	.	Target "Motif:rnd-1_family-201" 18 59
scaffold101|size565204	RepeatMasker	similarity	363840	364384	3.6	+	.	Target "Motif:rnd-1_family-30" 1 530
scaffold101|size565204	RepeatMasker	similarity	364385	364418	3.0	+	.	Target "Motif:(AGAAGG)n" 1 34
scaffold101|size565204	RepeatMasker	similarity	364419	364465	3.6	+	.	Target "Motif:rnd-1_family-30" 531 576
scaffold101|size565204	RepeatMasker	similarity	367820	367861	4.9	+	.	Target "Motif:(ACCA)n" 1 42
scaffold101|size565204	RepeatMasker	similarity	370791	370824	13.0	+	.	Target "Motif:(CAAC)n" 1 34
scaffold101|size565204	RepeatMasker	similarity	371387	371514	23.0	-	.	Target "Motif:genome_5_4290" 312 437
scaffold101|size565204	RepeatMasker	similarity	371716	371765	14.0	+	.	Target "Motif:rnd-1_family-661" 103 155
scaffold101|size565204	RepeatMasker	similarity	372394	372497	12.5	-	.	Target "Motif:genome_8_12029" 189 292
scaffold101|size565204	RepeatMasker	similarity	372498	373724	7.4	+	.	Target "Motif:rnd-1_family-328" 1 1056
scaffold101|size565204	RepeatMasker	similarity	373720	374173	6.6	-	.	Target "Motif:rnd-1_family-155" 1 458
scaffold101|size565204	RepeatMasker	similarity	374174	374280	16.0	-	.	Target "Motif:genome_8_12029" 1 107
scaffold101|size565204	RepeatMasker	similarity	374837	375006	23.1	-	.	Target "Motif:rnd-1_family-893" 680 847
scaffold101|size565204	RepeatMasker	similarity	375103	375570	23.9	+	.	Target "Motif:rnd-1_family-716" 907 1375
scaffold101|size565204	RepeatMasker	similarity	375570	375829	31.9	+	.	Target "Motif:scaffold312|size187761_(dbseq-nr_665)_[74133,78979]" 3401 3671
scaffold101|size565204	RepeatMasker	similarity	375985	376321	34.9	+	.	Target "Motif:scaffold312|size187761_(dbseq-nr_665)_[74133,78979]" 3293 3624
scaffold101|size565204	RepeatMasker	similarity	376326	376354	0.0	+	.	Target "Motif:(CCCTAAC)n" 1 30
scaffold101|size565204	RepeatMasker	similarity	376355	376480	28.3	+	.	Target "Motif:rnd-1_family-716" 1989 2113
scaffold101|size565204	RepeatMasker	similarity	376492	377010	7.5	-	.	Target "Motif:genome_11_179890-9]4" 1 519
scaffold101|size565204	RepeatMasker	similarity	377620	377880	8.1	-	.	Target "Motif:genome_1_8676" 7 267
scaffold101|size565204	RepeatMasker	similarity	377933	378116	26.5	+	.	Target "Motif:rnd-1_family-988" 666 849
scaffold101|size565204	RepeatMasker	similarity	378158	378524	25.0	-	.	Target "Motif:scaffold170|size558746_(dbseq-nr_246)_[277812,288266]" 4268 4626
scaffold101|size565204	RepeatMasker	similarity	378956	379155	20.0	-	.	Target "Motif:rnd-1_family-282" 3524 3725
scaffold101|size565204	RepeatMasker	similarity	380189	380390	23.5	+	.	Target "Motif:rnd-1_family-783" 658 853
scaffold101|size565204	RepeatMasker	similarity	380381	382673	15.6	-	.	Target "Motif:scaffold171|size496807_(dbseq-nr_295)_[215868,222163]" 1 2287
scaffold101|size565204	RepeatMasker	similarity	383987	385420	28.1	-	.	Target "Motif:rnd-5_family-1738" 14452 15840
scaffold101|size565204	RepeatMasker	similarity	385480	385544	3.1	-	.	Target "Motif:genome_1_8676" 3 67
scaffold101|size565204	RepeatMasker	similarity	385551	386042	25.1	-	.	Target "Motif:rnd-1_family-282" 751 1242
scaffold101|size565204	RepeatMasker	similarity	386043	388070	13.9	+	.	Target "Motif:scaffold325|size289884_(dbseq-nr_572)_[65301,71739]" 2971 5013
scaffold101|size565204	RepeatMasker	similarity	388071	389002	12.3	+	.	Target "Motif:scaffold109|size879770_(dbseq-nr_434)_[671882,678321]" 5094 6041
scaffold101|size565204	RepeatMasker	similarity	388921	389042	21.2	+	.	Target "Motif:scaffold109|size879770_(dbseq-nr_434)_[731440,737336]" 5481 5603
scaffold101|size565204	RepeatMasker	similarity	389043	389563	17.8	+	.	Target "Motif:genome_1_9665" 1 537
scaffold101|size565204	RepeatMasker	similarity	389576	389930	18.3	+	.	Target "Motif:scaffold159|size508292_(dbseq-nr_285)_[311950,318406]" 56 449
scaffold101|size565204	RepeatMasker	similarity	392986	393003	0.0	+	.	Target "Motif:(GTC)n" 1 18
scaffold101|size565204	RepeatMasker	similarity	393164	393200	14.9	+	.	Target "Motif:(TGT)n" 1 39
scaffold101|size565204	RepeatMasker	similarity	393619	394062	13.3	-	.	Target "Motif:rnd-1_family-677" 281 738
scaffold101|size565204	RepeatMasker	similarity	395475	399214	0.3	+	.	Target "Motif:scaffold325|size289884_(dbseq-nr_572)_[65301,71739]" 1 3750
scaffold101|size565204	RepeatMasker	similarity	399215	404376	6.3	-	.	Target "Motif:scaffold312|size187761_(dbseq-nr_665)_[13588,18807]" 1 5220
scaffold101|size565204	RepeatMasker	similarity	404377	407071	0.6	+	.	Target "Motif:scaffold325|size289884_(dbseq-nr_572)_[65301,71739]" 3744 6439
scaffold101|size565204	RepeatMasker	similarity	407943	408036	5.3	+	.	Target "Motif:rnd-1_family-752" 1 94
scaffold101|size565204	RepeatMasker	similarity	407958	408997	9.6	-	.	Target "Motif:rnd-1_family-347" 1 1075
scaffold101|size565204	RepeatMasker	similarity	408962	409865	13.3	+	.	Target "Motif:rnd-1_family-292" 1 723
scaffold101|size565204	RepeatMasker	similarity	409866	410167	9.2	+	.	Target "Motif:rnd-1_family-431" 6 269
scaffold101|size565204	RepeatMasker	similarity	410138	410291	9.7	-	.	Target "Motif:rnd-1_family-1237" 1 161
scaffold101|size565204	RepeatMasker	similarity	410241	410625	6.2	+	.	Target "Motif:rnd-1_family-1191" 1 433
scaffold101|size565204	RepeatMasker	similarity	410630	410814	10.9	+	.	Target "Motif:rnd-1_family-887" 154 337
scaffold101|size565204	RepeatMasker	similarity	410801	411344	8.1	+	.	Target "Motif:rnd-1_family-542" 1 490
scaffold101|size565204	RepeatMasker	similarity	413014	413209	16.3	+	.	Target "Motif:rnd-1_family-84" 457 654
scaffold101|size565204	RepeatMasker	similarity	413224	413366	12.8	+	.	Target "Motif:genome_1_15599" 7 152
scaffold101|size565204	RepeatMasker	similarity	413391	413531	17.3	-	.	Target "Motif:genome_11_9368" 150 299
scaffold101|size565204	RepeatMasker	similarity	413532	414148	14.1	-	.	Target "Motif:genome_11_9368" 1 475
scaffold101|size565204	RepeatMasker	similarity	414150	415037	14.7	+	.	Target "Motif:genome_1_15599" 298 1201
scaffold101|size565204	RepeatMasker	similarity	414967	415056	17.4	-	.	Target "Motif:genome_7_10266" 212 297
scaffold101|size565204	RepeatMasker	similarity	415057	415983	15.7	+	.	Target "Motif:rnd-1_family-291" 1 935
scaffold101|size565204	RepeatMasker	similarity	416110	416270	12.4	-	.	Target "Motif:rnd-1_family-1127" 22 184
scaffold101|size565204	RepeatMasker	similarity	416897	423261	0.0	+	.	Target "Motif:scaffold101|size565204_(dbseq-nr_564)_[417974,424337]" 1 6364
scaffold101|size565204	RepeatMasker	similarity	423468	423537	24.3	-	.	Target "Motif:rnd-1_family-867" 13 82
scaffold101|size565204	RepeatMasker	similarity	424136	424587	25.6	+	.	Target "Motif:rnd-1_family-415" 64 810
scaffold101|size565204	RepeatMasker	similarity	424636	424911	16.8	-	.	Target "Motif:rnd-5_family-710" 1 336
scaffold101|size565204	RepeatMasker	similarity	425859	426200	13.8	-	.	Target "Motif:rnd-4_family-385" 3239 3636
scaffold101|size565204	RepeatMasker	similarity	427212	428126	14.1	-	.	Target "Motif:genome_7_155710-9]4" 2 954
scaffold101|size565204	RepeatMasker	similarity	428353	429516	13.4	+	.	Target "Motif:rnd-4_family-385" 698 1864
scaffold101|size565204	RepeatMasker	similarity	429530	429914	16.3	+	.	Target "Motif:rnd-4_family-385" 3241 3635
scaffold101|size565204	RepeatMasker	similarity	441111	441161	23.1	+	.	Target "Motif:(TGC)n" 1 51
scaffold101|size565204	RepeatMasker	similarity	441520	441544	0.0	+	.	Target "Motif:(GCT)n" 1 25
scaffold101|size565204	RepeatMasker	similarity	441679	441730	23.3	+	.	Target "Motif:(GCT)n" 1 52
scaffold101|size565204	RepeatMasker	similarity	444312	444885	29.6	+	.	Target "Motif:genome_3_7906" 5 620
scaffold101|size565204	RepeatMasker	similarity	444929	445033	19.4	-	.	Target "Motif:rnd-5_family-402" 390 480
scaffold101|size565204	RepeatMasker	similarity	444989	445155	24.5	-	.	Target "Motif:rnd-1_family-400" 5 99
scaffold101|size565204	RepeatMasker	similarity	445072	445286	28.4	+	.	Target "Motif:rnd-5_family-766" 258 472
scaffold101|size565204	RepeatMasker	similarity	445474	445750	32.6	-	.	Target "Motif:rnd-1_family-207" 388 793
scaffold101|size565204	RepeatMasker	similarity	445751	445954	23.3	-	.	Target "Motif:rnd-1_family-553" 21 224
scaffold101|size565204	RepeatMasker	similarity	445955	446161	32.6	-	.	Target "Motif:rnd-1_family-207" 82 387
scaffold101|size565204	RepeatMasker	similarity	446382	446568	20.4	+	.	Target "Motif:genome_3_7528" 260 453
scaffold101|size565204	RepeatMasker	similarity	446646	446865	34.9	+	.	Target "Motif:rnd-1_family-227" 252 475
scaffold101|size565204	RepeatMasker	similarity	446813	446937	29.6	-	.	Target "Motif:rnd-1_family-1024" 1 125
scaffold101|size565204	RepeatMasker	similarity	446907	447050	21.3	+	.	Target "Motif:rnd-1_family-335" 11 155
scaffold101|size565204	RepeatMasker	similarity	448026	448241	22.8	+	.	Target "Motif:rnd-1_family-227" 565 792
scaffold101|size565204	RepeatMasker	similarity	448564	448589	4.0	+	.	Target "Motif:(CT)n" 1 28
scaffold101|size565204	RepeatMasker	similarity	448636	450043	22.7	+	.	Target "Motif:scaffold117|size307802_(dbseq-nr_563)_[124658,130759]" 59 1494
scaffold101|size565204	RepeatMasker	similarity	450086	450658	24.4	-	.	Target "Motif:scaffold89|size764991_(dbseq-nr_709)_[617926,624013]" 3900 4513
scaffold101|size565204	RepeatMasker	similarity	450883	451020	23.8	-	.	Target "Motif:scaffold593|size120611_(dbseq-nr_159)_[55175,61614]" 3840 3982
scaffold101|size565204	RepeatMasker	similarity	450990	453413	5.4	+	.	Target "Motif:scaffold52|size687078_(dbseq-nr_635)_[61213,67634]" 3976 6422
scaffold101|size565204	RepeatMasker	similarity	453417	453593	29.4	-	.	Target "Motif:scaffold233|size717952_(dbseq-nr_637)_[346609,352715]" 2918 3416
scaffold101|size565204	RepeatMasker	similarity	453594	453890	24.8	+	.	Target "Motif:scaffold148|size484791_(dbseq-nr_708)_[394079,400011]" 2777 3083
scaffold101|size565204	RepeatMasker	similarity	454114	454253	19.7	-	.	Target "Motif:scaffold56|size883888_(dbseq-nr_105)_[819564,825915]" 2240 2382
scaffold101|size565204	RepeatMasker	similarity	455946	455997	21.1	-	.	Target "Motif:scaffold57|size959080_(dbseq-nr_623)_[153127,159601]" 408 461
scaffold101|size565204	RepeatMasker	similarity	455963	456048	19.1	-	.	Target "Motif:scaffold202|size335976_(dbseq-nr_697)_[254124,260329]" 1 484
scaffold101|size565204	RepeatMasker	similarity	456049	456437	11.6	-	.	Target "Motif:genome_9_9153" 6 395
scaffold101|size565204	RepeatMasker	similarity	456572	457473	27.0	+	.	Target "Motif:rnd-1_family-461" 168 1075
scaffold101|size565204	RepeatMasker	similarity	457636	457915	26.9	+	.	Target "Motif:rnd-5_family-1117" 47 342
scaffold101|size565204	RepeatMasker	similarity	458069	458298	21.2	-	.	Target "Motif:rnd-1_family-330" 79 323
scaffold101|size565204	RepeatMasker	similarity	458302	458737	12.9	-	.	Target "Motif:genome_9_1663" 1 431
scaffold101|size565204	RepeatMasker	similarity	458741	458812	16.9	-	.	Target "Motif:rnd-1_family-330" 1 72
scaffold101|size565204	RepeatMasker	similarity	459933	460144	22.0	+	.	Target "Motif:rnd-1_family-268" 2 227
scaffold101|size565204	RepeatMasker	similarity	460443	460748	28.9	+	.	Target "Motif:rnd-1_family-488" 65 387
scaffold101|size565204	RepeatMasker	similarity	461190	461348	22.4	+	.	Target "Motif:rnd-1_family-101" 43 282
scaffold101|size565204	RepeatMasker	similarity	461235	461493	21.0	-	.	Target "Motif:rnd-1_family-248" 112 209
scaffold101|size565204	RepeatMasker	similarity	461549	461751	27.2	-	.	Target "Motif:rnd-5_family-142" 533 749
scaffold101|size565204	RepeatMasker	similarity	461758	462537	13.0	-	.	Target "Motif:rnd-5_family-142" 2 798
scaffold101|size565204	RepeatMasker	similarity	462541	462582	9.5	+	.	Target "Motif:rnd-4_family-237" 26 67
scaffold101|size565204	RepeatMasker	similarity	462551	462804	22.7	-	.	Target "Motif:genome_11_172910-9]15" 293 546
scaffold101|size565204	RepeatMasker	similarity	462854	462978	15.4	-	.	Target "Motif:rnd-4_family-237" 142 264
scaffold101|size565204	RepeatMasker	similarity	463023	464158	17.9	-	.	Target "Motif:rnd-1_family-574" 2 1130
scaffold101|size565204	RepeatMasker	similarity	464190	464530	24.2	-	.	Target "Motif:genome_3_16974" 201 505
scaffold101|size565204	RepeatMasker	similarity	464467	464539	17.4	+	.	Target "Motif:genome_3_16974" 385 453
scaffold101|size565204	RepeatMasker	similarity	464792	465633	16.9	-	.	Target "Motif:rnd-1_family-680" 1 849
scaffold101|size565204	RepeatMasker	similarity	465683	465719	0.3	-	.	Target "Motif:rnd-5_family-1030" 199 312
scaffold101|size565204	RepeatMasker	similarity	465720	465926	4.6	+	.	Target "Motif:rnd-1_family-1148" 1 155
scaffold101|size565204	RepeatMasker	similarity	465927	465987	0.3	-	.	Target "Motif:rnd-5_family-1030" 2 198
scaffold101|size565204	RepeatMasker	similarity	465988	466191	10.4	+	.	Target "Motif:(ACACAAC)n" 1 208
scaffold101|size565204	RepeatMasker	similarity	466234	466786	24.5	-	.	Target "Motif:rnd-1_family-287" 4 572
scaffold101|size565204	RepeatMasker	similarity	466382	466820	14.4	+	.	Target "Motif:rnd-1_family-622" 1 468
scaffold101|size565204	RepeatMasker	similarity	466821	467133	16.5	-	.	Target "Motif:rnd-1_family-742" 421 724
scaffold101|size565204	RepeatMasker	similarity	467134	467602	14.4	+	.	Target "Motif:rnd-1_family-622" 469 971
scaffold101|size565204	RepeatMasker	similarity	467605	467636	0.0	-	.	Target "Motif:rnd-5_family-1030" 281 312
scaffold101|size565204	RepeatMasker	similarity	467650	470789	2.9	-	.	Target "Motif:rnd-5_family-264" 462 3597
scaffold101|size565204	RepeatMasker	similarity	470793	472488	17.9	+	.	Target "Motif:rnd-1_family-771" 1 1672
scaffold101|size565204	RepeatMasker	similarity	471569	472971	12.1	-	.	Target "Motif:rnd-1_family-540" 72 1606
scaffold101|size565204	RepeatMasker	similarity	473258	474005	12.0	-	.	Target "Motif:rnd-1_family-540" 1 1114
scaffold101|size565204	RepeatMasker	similarity	474007	474955	5.9	-	.	Target "Motif:rnd-5_family-3054" 312 1248
scaffold101|size565204	RepeatMasker	similarity	474995	475321	6.4	-	.	Target "Motif:rnd-5_family-3054" 1 327
scaffold101|size565204	RepeatMasker	similarity	475324	475689	10.1	-	.	Target "Motif:rnd-1_family-1006" 4 369
scaffold101|size565204	RepeatMasker	similarity	475703	479490	19.9	+	.	Target "Motif:rnd-5_family-440" 467 5876
scaffold101|size565204	RepeatMasker	similarity	479516	479882	10.3	+	.	Target "Motif:rnd-5_family-440" 3872 4237
scaffold101|size565204	RepeatMasker	similarity	479844	479895	5.4	-	.	Target "Motif:rnd-1_family-167" 570 621
scaffold101|size565204	RepeatMasker	similarity	479896	480229	7.2	-	.	Target "Motif:rnd-5_family-264" 3264 3597
scaffold101|size565204	RepeatMasker	similarity	480185	480466	21.2	-	.	Target "Motif:rnd-1_family-308" 1 262
scaffold101|size565204	RepeatMasker	similarity	480228	480467	11.2	+	.	Target "Motif:rnd-5_family-440" 4001 4238
scaffold101|size565204	RepeatMasker	similarity	480472	480482	4.8	+	.	Target "Motif:rnd-1_family-1148" 1 54
scaffold101|size565204	RepeatMasker	similarity	480483	480660	21.0	-	.	Target "Motif:rnd-5_family-845" 139 325
scaffold101|size565204	RepeatMasker	similarity	480659	480738	1.2	-	.	Target "Motif:rnd-5_family-1030" 2 86
scaffold101|size565204	RepeatMasker	similarity	480661	480677	4.8	+	.	Target "Motif:rnd-1_family-1148" 55 155
scaffold101|size565204	RepeatMasker	similarity	480739	480952	6.6	+	.	Target "Motif:(AC)n" 1 223
scaffold101|size565204	RepeatMasker	similarity	480995	481549	24.7	-	.	Target "Motif:rnd-1_family-287" 4 572
scaffold101|size565204	RepeatMasker	similarity	481145	481583	14.0	+	.	Target "Motif:rnd-1_family-622" 1 597
scaffold101|size565204	RepeatMasker	similarity	481584	481896	16.2	-	.	Target "Motif:rnd-1_family-742" 421 724
scaffold101|size565204	RepeatMasker	similarity	481897	482169	14.0	+	.	Target "Motif:rnd-1_family-622" 598 971
scaffold101|size565204	RepeatMasker	similarity	482164	482174	28.0	+	.	Target "Motif:rnd-1_family-21" 1828 1896
scaffold101|size565204	RepeatMasker	similarity	482175	482321	12.4	-	.	Target "Motif:rnd-1_family-521" 201 357
scaffold101|size565204	RepeatMasker	similarity	482322	482334	28.0	+	.	Target "Motif:rnd-1_family-21" 1897 1998
scaffold101|size565204	RepeatMasker	similarity	482336	482608	10.4	-	.	Target "Motif:rnd-5_family-609" 1 287
scaffold101|size565204	RepeatMasker	similarity	482609	483389	19.3	+	.	Target "Motif:rnd-1_family-859" 1 756
scaffold101|size565204	RepeatMasker	similarity	483175	483458	24.2	-	.	Target "Motif:rnd-1_family-203" 1 286
scaffold101|size565204	RepeatMasker	similarity	483429	483822	16.1	+	.	Target "Motif:rnd-1_family-21" 4779 5123
scaffold101|size565204	RepeatMasker	similarity	483824	484097	10.3	-	.	Target "Motif:rnd-5_family-609" 1 287
scaffold101|size565204	RepeatMasker	similarity	484099	484877	19.1	+	.	Target "Motif:rnd-1_family-859" 1 756
scaffold101|size565204	RepeatMasker	similarity	484662	484946	24.1	-	.	Target "Motif:rnd-1_family-203" 1 286
scaffold101|size565204	RepeatMasker	similarity	484917	485308	16.3	+	.	Target "Motif:rnd-1_family-21" 4779 5123
scaffold101|size565204	RepeatMasker	similarity	485310	485582	10.0	-	.	Target "Motif:rnd-5_family-609" 1 287
scaffold101|size565204	RepeatMasker	similarity	485583	486362	19.0	+	.	Target "Motif:rnd-1_family-859" 1 756
scaffold101|size565204	RepeatMasker	similarity	486148	486431	24.1	-	.	Target "Motif:rnd-1_family-203" 1 286
scaffold101|size565204	RepeatMasker	similarity	486402	486795	16.4	+	.	Target "Motif:rnd-1_family-21" 4779 5123
scaffold101|size565204	RepeatMasker	similarity	486797	487070	10.3	-	.	Target "Motif:rnd-5_family-609" 1 287
scaffold101|size565204	RepeatMasker	similarity	487072	487852	19.4	+	.	Target "Motif:rnd-1_family-859" 1 756
scaffold101|size565204	RepeatMasker	similarity	487638	487921	24.2	-	.	Target "Motif:rnd-1_family-203" 1 286
scaffold101|size565204	RepeatMasker	similarity	487892	488027	8.2	+	.	Target "Motif:rnd-1_family-21" 4779 4917
scaffold101|size565204	RepeatMasker	similarity	488011	488084	13.0	+	.	Target "Motif:rnd-4_family-169" 31 104
scaffold101|size565204	RepeatMasker	similarity	488012	488088	4.7	-	.	Target "Motif:rnd-1_family-91" 1 69
scaffold101|size565204	RepeatMasker	similarity	488090	488114	8.7	+	.	Target "Motif:(CTT)n" 1 25
scaffold101|size565204	RepeatMasker	similarity	488115	488280	22.8	+	.	Target "Motif:rnd-1_family-85" 48 212
scaffold101|size565204	RepeatMasker	similarity	488134	488622	3.3	-	.	Target "Motif:rnd-1_family-25" 1 486
scaffold101|size565204	RepeatMasker	similarity	488590	488638	10.4	+	.	Target "Motif:rnd-5_family-2086" 586 635
scaffold101|size565204	RepeatMasker	similarity	488625	488721	14.4	+	.	Target "Motif:rnd-1_family-21" 4914 5011
scaffold101|size565204	RepeatMasker	similarity	488716	488917	16.6	+	.	Target "Motif:rnd-1_family-622" 355 559
scaffold101|size565204	RepeatMasker	similarity	488938	488975	22.4	+	.	Target "Motif:(TACAA)n" 1 37
scaffold101|size565204	RepeatMasker	similarity	489992	490028	32.1	-	.	Target "Motif:rnd-1_family-763" 41 409
scaffold101|size565204	RepeatMasker	similarity	490029	490369	29.8	+	.	Target "Motif:rnd-1_family-905" 7 350
scaffold101|size565204	RepeatMasker	similarity	490710	491108	30.9	-	.	Target "Motif:rnd-1_family-763" 37 426
scaffold101|size565204	RepeatMasker	similarity	492540	493014	6.1	-	.	Target "Motif:genome_2_10548" 2 485
scaffold101|size565204	RepeatMasker	similarity	493021	493061	0.0	+	.	Target "Motif:(AGAC)n" 1 41
scaffold101|size565204	RepeatMasker	similarity	493063	494308	0.8	+	.	Target "Motif:(AG)n" 1 1247
scaffold101|size565204	RepeatMasker	similarity	494310	495923	0.5	+	.	Target "Motif:(TA)n" 1 1648
scaffold101|size565204	RepeatMasker	similarity	495926	496351	14.5	+	.	Target "Motif:GA-rich" 1 429
scaffold101|size565204	RepeatMasker	similarity	496651	496685	21.4	+	.	Target "Motif:genome_1_13540" 508 602
scaffold101|size565204	RepeatMasker	similarity	496686	496738	16.1	-	.	Target "Motif:genome_2_12220" 4 53
scaffold101|size565204	RepeatMasker	similarity	497043	497084	21.4	-	.	Target "Motif:genome_3_21042" 4 45
scaffold101|size565204	RepeatMasker	similarity	500337	500413	28.7	+	.	Target "Motif:(GTTGTC)n" 1 74
scaffold101|size565204	RepeatMasker	similarity	500686	500713	12.6	+	.	Target "Motif:(TCG)n" 1 27
scaffold101|size565204	RepeatMasker	similarity	501550	501937	3.1	-	.	Target "Motif:genome_6_6142" 1 390
scaffold101|size565204	RepeatMasker	similarity	501958	502949	10.4	-	.	Target "Motif:rnd-4_family-662" 12 983
scaffold101|size565204	RepeatMasker	similarity	502951	503210	15.4	+	.	Target "Motif:genome_4_2290" 32 291
scaffold101|size565204	RepeatMasker	similarity	503209	503320	17.0	+	.	Target "Motif:genome_4_2290" 693 826
scaffold101|size565204	RepeatMasker	similarity	503541	503836	23.7	+	.	Target "Motif:genome_4_2290" 855 1165
scaffold101|size565204	RepeatMasker	similarity	503837	510209	7.8	-	.	Target "Motif:scaffold7|size730406_(dbseq-nr_160)_[96026,102513]" 1 6488
scaffold101|size565204	RepeatMasker	similarity	510210	510506	15.1	-	.	Target "Motif:genome_4_2290" 1 298
scaffold101|size565204	RepeatMasker	similarity	510585	513409	7.6	-	.	Target "Motif:scaffold60|size524837_(dbseq-nr_150)_[42263,48465]" 3357 6201
scaffold101|size565204	RepeatMasker	similarity	513410	513448	0.0	+	.	Target "Motif:(CAAAA)n" 1 39
scaffold101|size565204	RepeatMasker	similarity	513449	513831	7.6	-	.	Target "Motif:scaffold60|size524837_(dbseq-nr_150)_[42263,48465]" 2967 3356
scaffold101|size565204	RepeatMasker	similarity	513832	515645	6.3	+	.	Target "Motif:scaffold60|size524837_(dbseq-nr_150)_[111726,117839]" 3269 5089
scaffold101|size565204	RepeatMasker	similarity	515648	515715	4.4	+	.	Target "Motif:scaffold253|size408994_(dbseq-nr_396)_[49088,55185]" 6031 6098
scaffold101|size565204	RepeatMasker	similarity	516121	516499	21.1	-	.	Target "Motif:rnd-5_family-6001" 1412 1781
scaffold101|size565204	RepeatMasker	similarity	516607	516705	21.9	-	.	Target "Motif:scaffold228|size250950_(dbseq-nr_49)_[76779,83128]" 6196 6286
scaffold101|size565204	RepeatMasker	similarity	516721	517203	11.8	-	.	Target "Motif:scaffold230|size167806_(dbseq-nr_188)_[124304,130861]" 6049 6558
scaffold101|size565204	RepeatMasker	similarity	517198	517236	15.4	+	.	Target "Motif:rnd-5_family-2085" 5 43
scaffold101|size565204	RepeatMasker	similarity	517203	517274	15.3	-	.	Target "Motif:scaffold230|size167806_(dbseq-nr_188)_[124304,130861]" 6020 6091
scaffold101|size565204	RepeatMasker	similarity	517279	517457	27.9	-	.	Target "Motif:scaffold171|size496807_(dbseq-nr_295)_[215868,222163]" 46 228
scaffold101|size565204	RepeatMasker	similarity	517711	518065	24.1	-	.	Target "Motif:genome_3_3699" 201 642
scaffold101|size565204	RepeatMasker	similarity	518057	518217	27.8	+	.	Target "Motif:rnd-1_family-88" 115 289
scaffold101|size565204	RepeatMasker	similarity	518082	518647	13.7	-	.	Target "Motif:rnd-1_family-237" 3 579
scaffold101|size565204	RepeatMasker	similarity	518220	518946	21.7	+	.	Target "Motif:rnd-5_family-4415" 230 993
scaffold101|size565204	RepeatMasker	similarity	518890	519015	12.8	-	.	Target "Motif:rnd-1_family-580" 224 339
scaffold101|size565204	RepeatMasker	similarity	519016	519191	17.4	+	.	Target "Motif:rnd-1_family-828" 48 216
scaffold101|size565204	RepeatMasker	similarity	519192	519431	12.8	-	.	Target "Motif:rnd-1_family-580" 1 223
scaffold101|size565204	RepeatMasker	similarity	519246	519704	23.4	+	.	Target "Motif:rnd-5_family-4415" 1729 2135
scaffold101|size565204	RepeatMasker	similarity	519721	520053	21.1	+	.	Target "Motif:genome_5_144" 1 363
scaffold101|size565204	RepeatMasker	similarity	520265	520504	26.1	+	.	Target "Motif:genome_5_144" 578 824
scaffold101|size565204	RepeatMasker	similarity	520487	520526	7.5	-	.	Target "Motif:rnd-5_family-2828" 1143 1183
scaffold101|size565204	RepeatMasker	similarity	520544	520638	10.6	+	.	Target "Motif:rnd-1_family-663" 489 592
scaffold101|size565204	RepeatMasker	similarity	520562	521025	14.4	-	.	Target "Motif:rnd-1_family-142" 764 1234
scaffold101|size565204	RepeatMasker	similarity	521072	521467	7.2	-	.	Target "Motif:genome_4_4579" 31 421
scaffold101|size565204	RepeatMasker	similarity	521491	521558	19.1	-	.	Target "Motif:genome_3_3699" 146 210
scaffold101|size565204	RepeatMasker	similarity	521615	521762	20.6	-	.	Target "Motif:genome_3_3699" 2 147
scaffold101|size565204	RepeatMasker	similarity	521788	521866	18.5	+	.	Target "Motif:genome_8_432" 862 934
scaffold101|size565204	RepeatMasker	similarity	523580	523640	22.8	+	.	Target "Motif:(CTT)n" 1 62
scaffold101|size565204	RepeatMasker	similarity	525804	525873	5.8	-	.	Target "Motif:rnd-1_family-91" 1 69
scaffold101|size565204	RepeatMasker	similarity	525885	526053	19.4	+	.	Target "Motif:rnd-1_family-85" 48 212
scaffold101|size565204	RepeatMasker	similarity	525907	526395	2.5	-	.	Target "Motif:rnd-1_family-25" 1 486
scaffold101|size565204	RepeatMasker	similarity	526363	526486	7.4	+	.	Target "Motif:rnd-5_family-2086" 586 678
scaffold101|size565204	RepeatMasker	similarity	526440	526509	5.8	-	.	Target "Motif:rnd-1_family-91" 1 69
scaffold101|size565204	RepeatMasker	similarity	526524	526688	21.4	+	.	Target "Motif:rnd-4_family-169" 85 246
scaffold101|size565204	RepeatMasker	similarity	526543	526877	3.0	-	.	Target "Motif:rnd-1_family-25" 154 486
scaffold101|size565204	RepeatMasker	similarity	526861	527540	14.3	+	.	Target "Motif:rnd-1_family-274" 771 1456
scaffold101|size565204	RepeatMasker	similarity	527532	527612	1.3	+	.	Target "Motif:rnd-5_family-3474" 7 87
scaffold101|size565204	RepeatMasker	similarity	528228	528459	1.7	+	.	Target "Motif:rnd-1_family-1298" 1 237
scaffold101|size565204	RepeatMasker	similarity	528501	530494	7.6	+	.	Target "Motif:rnd-1_family-291" 1 1232
scaffold101|size565204	RepeatMasker	similarity	530513	530765	26.5	+	.	Target "Motif:rnd-1_family-415" 61 278
scaffold101|size565204	RepeatMasker	similarity	530734	530915	27.1	+	.	Target "Motif:rnd-5_family-2929" 626 805
scaffold101|size565204	RepeatMasker	similarity	530955	531106	4.6	-	.	Target "Motif:rnd-1_family-1345" 2 153
scaffold101|size565204	RepeatMasker	similarity	531229	531897	19.5	+	.	Target "Motif:rnd-1_family-214" 2 639
scaffold101|size565204	RepeatMasker	similarity	531905	532366	24.5	-	.	Target "Motif:rnd-1_family-315" 12 470
scaffold101|size565204	RepeatMasker	similarity	532888	534222	13.8	+	.	Target "Motif:rnd-1_family-274" 133 1456
scaffold101|size565204	RepeatMasker	similarity	534230	534375	3.5	+	.	Target "Motif:rnd-5_family-3474" 2 150
scaffold101|size565204	RepeatMasker	similarity	534377	534525	17.0	+	.	Target "Motif:rnd-4_family-360" 48 202
scaffold101|size565204	RepeatMasker	similarity	534458	534560	18.0	-	.	Target "Motif:genome_2_5130" 338 435
scaffold101|size565204	RepeatMasker	similarity	534563	534607	5.1	+	.	Target "Motif:(ATGGT)n" 1 46
scaffold101|size565204	RepeatMasker	similarity	539124	539185	6.5	+	.	Target "Motif:rnd-1_family-331" 256 317
scaffold101|size565204	RepeatMasker	similarity	539131	539808	10.9	-	.	Target "Motif:rnd-1_family-624" 1 321
scaffold101|size565204	RepeatMasker	similarity	539975	543386	24.1	-	.	Target "Motif:rnd-5_family-429" 3280 6660
scaffold101|size565204	RepeatMasker	similarity	543809	546064	13.6	-	.	Target "Motif:rnd-1_family-1030" 1 2364
scaffold101|size565204	RepeatMasker	similarity	544472	546200	9.6	+	.	Target "Motif:rnd-1_family-1005" 1 1429
scaffold101|size565204	RepeatMasker	similarity	546188	546613	8.2	-	.	Target "Motif:rnd-1_family-920" 1 441
scaffold101|size565204	RepeatMasker	similarity	546613	546783	8.8	+	.	Target "Motif:rnd-1_family-516" 44 216
scaffold101|size565204	RepeatMasker	similarity	546999	547023	0.0	-	.	Target "Motif:genome_12_11342" 394 418
scaffold101|size565204	RepeatMasker	similarity	547024	547530	10.9	-	.	Target "Motif:genome_7_10266" 1 520
scaffold101|size565204	RepeatMasker	similarity	547531	547922	0.8	-	.	Target "Motif:genome_12_11342" 1 395
scaffold101|size565204	RepeatMasker	similarity	550188	550584	27.1	-	.	Target "Motif:rnd-1_family-763" 7 403
scaffold101|size565204	RepeatMasker	similarity	550778	551174	26.1	-	.	Target "Motif:rnd-1_family-763" 7 403
scaffold101|size565204	RepeatMasker	similarity	554923	555037	9.7	+	.	Target "Motif:rnd-1_family-127" 2 120
scaffold101|size565204	RepeatMasker	similarity	555547	555594	0.0	+	.	Target "Motif:(TATG)n" 1 48
scaffold101|size565204	RepeatMasker	similarity	555742	555784	0.0	+	.	Target "Motif:(GA)n" 1 43
scaffold101|size565204	RepeatMasker	similarity	555889	560245	2.4	+	.	Target "Motif:(TA)n" 1 4353
scaffold101|size565204	RepeatMasker	similarity	560260	560381	3.4	+	.	Target "Motif:(GA)n" 1 122
scaffold101|size565204	RepeatMasker	similarity	560487	561167	15.8	-	.	Target "Motif:genome_12_19227" 2 785
scaffold101|size565204	RepeatMasker	similarity	562316	562345	0.0	+	.	Target "Motif:(ACAAA)n" 1 31
scaffold101|size565204	RepeatMasker	similarity	562653	563273	31.8	+	.	Target "Motif:rnd-1_family-623" 49 666
scaffold101|size565204	RepeatMasker	similarity	563285	563581	26.9	+	.	Target "Motif:rnd-1_family-492" 593 889
scaffold101|size565204	RepeatMasker	similarity	563995	564076	23.2	-	.	Target "Motif:genome_5_4113" 2 84
scaffold101|size565204	RepeatMasker	similarity	564170	564439	25.2	+	.	Target "Motif:rnd-1_family-440" 45 292
scaffold1029|size15143	RepeatMasker	similarity	5025	5149	15.3	-	.	Target "Motif:rnd-1_family-1297" 255 308
scaffold1029|size15143	RepeatMasker	similarity	5150	5352	7.4	-	.	Target "Motif:genome_10_11176" 254 456
scaffold1029|size15143	RepeatMasker	similarity	5364	5442	25.6	-	.	Target "Motif:genome_10_11176" 259 336
scaffold1029|size15143	RepeatMasker	similarity	5593	5765	14.4	-	.	Target "Motif:rnd-1_family-1279" 1 1434
scaffold1029|size15143	RepeatMasker	similarity	5766	6620	29.4	+	.	Target "Motif:rnd-1_family-769" 386 1245
scaffold1029|size15143	RepeatMasker	similarity	6755	7959	22.8	-	.	Target "Motif:rnd-1_family-673" 1 841
scaffold1029|size15143	RepeatMasker	similarity	7962	8130	26.6	+	.	Target "Motif:rnd-1_family-1229" 3 172
scaffold1029|size15143	RepeatMasker	similarity	9235	11290	7.4	-	.	Target "Motif:rnd-1_family-253" 1 1615
scaffold1029|size15143	RepeatMasker	similarity	11299	11473	2.3	+	.	Target "Motif:rnd-5_family-26" 2 176
scaffold1029|size15143	RepeatMasker	similarity	11455	11639	10.3	-	.	Target "Motif:genome_10_11176" 56 255
scaffold1029|size15143	RepeatMasker	similarity	11676	11706	14.2	+	.	Target "Motif:(T)n" 1 31
scaffold1029|size15143	RepeatMasker	similarity	11714	11744	7.2	+	.	Target "Motif:(ACGAT)n" 1 31
scaffold102|size575664	RepeatMasker	similarity	1	1228	13.3	+	.	Target "Motif:genome_7_97590-9]4" 13 1223
scaffold102|size575664	RepeatMasker	similarity	10653	11070	5.3	-	.	Target "Motif:genome_8_22558" 1 417
scaffold102|size575664	RepeatMasker	similarity	15652	15806	17.8	+	.	Target "Motif:genome_1_13889" 1 156
scaffold102|size575664	RepeatMasker	similarity	19265	19546	13.9	+	.	Target "Motif:genome_1_13889" 214 497
scaffold102|size575664	RepeatMasker	similarity	20071	20137	25.4	-	.	Target "Motif:rnd-5_family-390" 13565 13632
scaffold102|size575664	RepeatMasker	similarity	20811	20875	23.1	+	.	Target "Motif:genome_11_5165" 524 588
scaffold102|size575664	RepeatMasker	similarity	20818	20901	27.1	-	.	Target "Motif:genome_11_5165" 220 298
scaffold102|size575664	RepeatMasker	similarity	20878	21028	29.2	-	.	Target "Motif:genome_10_2906" 132 276
scaffold102|size575664	RepeatMasker	similarity	22195	22693	9.6	+	.	Target "Motif:genome_3_960" 1 502
scaffold102|size575664	RepeatMasker	similarity	23646	23798	31.3	+	.	Target "Motif:genome_7_14113" 29 182
scaffold102|size575664	RepeatMasker	similarity	23859	24511	16.6	-	.	Target "Motif:rnd-5_family-690" 234 895
scaffold102|size575664	RepeatMasker	similarity	24840	25615	22.0	-	.	Target "Motif:rnd-5_family-689" 1 775
scaffold102|size575664	RepeatMasker	similarity	27951	28184	13.3	+	.	Target "Motif:genome_1_3367" 1 239
scaffold102|size575664	RepeatMasker	similarity	28192	28273	11.4	-	.	Target "Motif:rnd-5_family-3480" 265 344
scaffold102|size575664	RepeatMasker	similarity	28277	28780	4.6	+	.	Target "Motif:genome_12_13613" 1 524
scaffold102|size575664	RepeatMasker	similarity	29841	29970	11.8	-	.	Target "Motif:rnd-1_family-492" 770 896
scaffold102|size575664	RepeatMasker	similarity	30019	30158	16.1	-	.	Target "Motif:rnd-1_family-492" 759 896
scaffold102|size575664	RepeatMasker	similarity	30307	30722	8.9	-	.	Target "Motif:genome_3_21671" 1 433
scaffold102|size575664	RepeatMasker	similarity	30811	31023	13.8	+	.	Target "Motif:rnd-5_family-716" 209 421
scaffold102|size575664	RepeatMasker	similarity	31013	31256	13.5	+	.	Target "Motif:genome_1_3367" 238 484
scaffold102|size575664	RepeatMasker	similarity	31268	31329	12.9	+	.	Target "Motif:rnd-1_family-81" 115 169
scaffold102|size575664	RepeatMasker	similarity	31284	31637	23.5	-	.	Target "Motif:rnd-3_family-180" 104 459
scaffold102|size575664	RepeatMasker	similarity	31924	32026	18.6	-	.	Target "Motif:rnd-3_family-180" 5 107
scaffold102|size575664	RepeatMasker	similarity	32049	32083	16.3	+	.	Target "Motif:GA-rich" 1 37
scaffold102|size575664	RepeatMasker	similarity	32092	32223	0.0	+	.	Target "Motif:(AGA)n" 1 132
scaffold102|size575664	RepeatMasker	similarity	32456	32879	16.0	+	.	Target "Motif:scaffold52|size687078_(dbseq-nr_635)_[61213,67634]" 5972 6422
scaffold102|size575664	RepeatMasker	similarity	33541	33829	19.9	-	.	Target "Motif:rnd-5_family-3167" 1 315
scaffold102|size575664	RepeatMasker	similarity	33910	34317	19.2	-	.	Target "Motif:genome_1_94420-9]2" 111 505
scaffold102|size575664	RepeatMasker	similarity	34318	34737	8.1	-	.	Target "Motif:genome_11_16053" 3 424
scaffold102|size575664	RepeatMasker	similarity	34738	34849	18.4	-	.	Target "Motif:genome_1_94420-9]2" 2 112
scaffold102|size575664	RepeatMasker	similarity	35622	36782	29.7	-	.	Target "Motif:scaffold312|size187761_(dbseq-nr_665)_[118269,124269]" 4330 5522
scaffold102|size575664	RepeatMasker	similarity	36818	37310	33.6	-	.	Target "Motif:scaffold312|size187761_(dbseq-nr_665)_[118269,124269]" 3723 4217
scaffold102|size575664	RepeatMasker	similarity	37311	37754	1.4	+	.	Target "Motif:genome_1_11390" 1 453
scaffold102|size575664	RepeatMasker	similarity	37755	38160	34.3	-	.	Target "Motif:scaffold312|size187761_(dbseq-nr_665)_[118269,124269]" 3275 3722
scaffold102|size575664	RepeatMasker	similarity	38147	38363	5.3	-	.	Target "Motif:genome_2_14753" 1 220
scaffold102|size575664	RepeatMasker	similarity	38366	38736	34.9	-	.	Target "Motif:scaffold279|size142637_(dbseq-nr_144)_[27938,33920]" 2876 3259
scaffold102|size575664	RepeatMasker	similarity	38742	39067	30.3	-	.	Target "Motif:scaffold312|size187761_(dbseq-nr_665)_[118269,124269]" 2480 2829
scaffold102|size575664	RepeatMasker	similarity	39804	40138	35.9	-	.	Target "Motif:scaffold279|size142637_(dbseq-nr_144)_[27938,33920]" 870 1202
scaffold102|size575664	RepeatMasker	similarity	40149	40246	32.0	-	.	Target "Motif:scaffold312|size187761_(dbseq-nr_665)_[118269,124269]" 474 571
scaffold102|size575664	RepeatMasker	similarity	40529	41057	29.4	-	.	Target "Motif:rnd-5_family-2756" 12 471
scaffold102|size575664	RepeatMasker	similarity	41073	41169	28.1	+	.	Target "Motif:rnd-5_family-29" 1496 1594
scaffold102|size575664	RepeatMasker	similarity	41186	41385	28.4	+	.	Target "Motif:rnd-4_family-1505" 952 1125
scaffold102|size575664	RepeatMasker	similarity	43621	43745	21.1	+	.	Target "Motif:rnd-5_family-1115" 12 135
scaffold102|size575664	RepeatMasker	similarity	44881	44948	6.6	-	.	Target "Motif:rnd-2_family-88" 921 974
scaffold102|size575664	RepeatMasker	similarity	44953	45660	15.1	+	.	Target "Motif:rnd-1_family-300" 1 750
scaffold102|size575664	RepeatMasker	similarity	45664	45797	27.1	+	.	Target "Motif:rnd-1_family-315" 190 329
scaffold102|size575664	RepeatMasker	similarity	45780	46556	13.6	+	.	Target "Motif:rnd-1_family-512" 1 1330
scaffold102|size575664	RepeatMasker	similarity	46551	46827	14.1	+	.	Target "Motif:rnd-1_family-26" 4 324
scaffold102|size575664	RepeatMasker	similarity	46782	46840	11.9	-	.	Target "Motif:rnd-1_family-81" 105 169
scaffold102|size575664	RepeatMasker	similarity	46824	46879	21.4	+	.	Target "Motif:genome_11_89010-9]2" 52 109
scaffold102|size575664	RepeatMasker	similarity	48232	48386	25.3	+	.	Target "Motif:rnd-1_family-374" 393 547
scaffold102|size575664	RepeatMasker	similarity	49676	49728	16.9	+	.	Target "Motif:(GATGGAT)n" 1 55
scaffold102|size575664	RepeatMasker	similarity	49769	49798	3.5	+	.	Target "Motif:(ATGGACA)n" 1 30
scaffold102|size575664	RepeatMasker	similarity	52905	53159	20.6	-	.	Target "Motif:genome_3_21789" 1 241
scaffold102|size575664	RepeatMasker	similarity	53172	53561	21.3	-	.	Target "Motif:genome_2_21040" 1 353
scaffold102|size575664	RepeatMasker	similarity	53797	54297	5.8	-	.	Target "Motif:genome_12_10264" 1 503
scaffold102|size575664	RepeatMasker	similarity	56652	57690	2.5	-	.	Target "Motif:rnd-1_family-369" 239 1289
scaffold102|size575664	RepeatMasker	similarity	57691	57734	7.3	+	.	Target "Motif:(ATTA)n" 1 44
scaffold102|size575664	RepeatMasker	similarity	57735	57961	2.5	-	.	Target "Motif:rnd-1_family-369" 1 238
scaffold102|size575664	RepeatMasker	similarity	57964	58160	22.2	-	.	Target "Motif:genome_12_13613" 314 524
scaffold102|size575664	RepeatMasker	similarity	58166	59923	14.4	-	.	Target "Motif:rnd-5_family-243" 241 1991
scaffold102|size575664	RepeatMasker	similarity	59943	60004	18.2	+	.	Target "Motif:(ATAATT)n" 1 65
scaffold102|size575664	RepeatMasker	similarity	60076	60260	14.9	-	.	Target "Motif:rnd-5_family-243" 8 188
scaffold102|size575664	RepeatMasker	similarity	60247	61324	22.4	-	.	Target "Motif:rnd-1_family-849" 16 1088
scaffold102|size575664	RepeatMasker	similarity	61352	61670	17.8	-	.	Target "Motif:rnd-5_family-3424" 1 318
scaffold102|size575664	RepeatMasker	similarity	61639	61905	25.7	-	.	Target "Motif:genome_12_13613" 1 264
scaffold102|size575664	RepeatMasker	similarity	61909	62098	20.2	-	.	Target "Motif:genome_12_13613" 321 524
scaffold102|size575664	RepeatMasker	similarity	62099	62227	19.4	-	.	Target "Motif:rnd-5_family-243" 1882 1993
scaffold102|size575664	RepeatMasker	similarity	63368	63442	15.1	-	.	Target "Motif:rnd-5_family-3424" 1 75
scaffold102|size575664	RepeatMasker	similarity	63417	63677	26.5	-	.	Target "Motif:genome_12_13613" 1 260
scaffold102|size575664	RepeatMasker	similarity	63880	63917	11.5	+	.	Target "Motif:(CAATACC)n" 1 40
scaffold102|size575664	RepeatMasker	similarity	63948	64118	13.3	+	.	Target "Motif:rnd-1_family-546" 2 173
scaffold102|size575664	RepeatMasker	similarity	64221	68173	27.8	-	.	Target "Motif:rnd-4_family-290" 3 3932
scaffold102|size575664	RepeatMasker	similarity	68189	68445	19.5	+	.	Target "Motif:rnd-5_family-87" 1 259
scaffold102|size575664	RepeatMasker	similarity	68477	69124	22.5	-	.	Target "Motif:rnd-1_family-641" 40 686
scaffold102|size575664	RepeatMasker	similarity	69126	69784	0.5	+	.	Target "Motif:genome_10_2458" 1 661
scaffold102|size575664	RepeatMasker	similarity	69785	69881	19.4	-	.	Target "Motif:rnd-1_family-551" 530 626
scaffold102|size575664	RepeatMasker	similarity	74627	75093	0.4	-	.	Target "Motif:genome_9_21229" 1 468
scaffold102|size575664	RepeatMasker	similarity	75120	75166	13.0	-	.	Target "Motif:rnd-1_family-130" 6 54
scaffold102|size575664	RepeatMasker	similarity	75135	75462	11.5	-	.	Target "Motif:rnd-1_family-26" 1 324
scaffold102|size575664	RepeatMasker	similarity	75307	75553	11.9	+	.	Target "Motif:rnd-2_family-88" 771 980
scaffold102|size575664	RepeatMasker	similarity	75659	75898	26.6	+	.	Target "Motif:genome_6_9737" 1 240
scaffold102|size575664	RepeatMasker	similarity	75910	75990	11.2	+	.	Target "Motif:rnd-1_family-1203" 23 104
scaffold102|size575664	RepeatMasker	similarity	76000	76398	10.2	-	.	Target "Motif:rnd-5_family-2816" 1 477
scaffold102|size575664	RepeatMasker	similarity	76329	76495	22.1	+	.	Target "Motif:genome_6_9737" 563 726
scaffold102|size575664	RepeatMasker	similarity	76503	76537	14.3	+	.	Target "Motif:rnd-1_family-581" 1 35
scaffold102|size575664	RepeatMasker	similarity	76517	76588	16.7	-	.	Target "Motif:rnd-5_family-1923" 125 196
scaffold102|size575664	RepeatMasker	similarity	76588	77086	16.2	-	.	Target "Motif:genome_1_94420-9]2" 1 507
scaffold102|size575664	RepeatMasker	similarity	77089	77209	15.7	-	.	Target "Motif:rnd-5_family-1923" 1 121
scaffold102|size575664	RepeatMasker	similarity	77183	77209	27.3	+	.	Target "Motif:rnd-1_family-887" 143 165
scaffold102|size575664	RepeatMasker	similarity	77210	77671	15.3	+	.	Target "Motif:genome_12_13052" 1 500
scaffold102|size575664	RepeatMasker	similarity	77620	77678	10.2	-	.	Target "Motif:genome_7_1761" 3 62
scaffold102|size575664	RepeatMasker	similarity	77959	78020	23.0	-	.	Target "Motif:genome_2_20801" 113 173
scaffold102|size575664	RepeatMasker	similarity	78030	78197	22.4	-	.	Target "Motif:rnd-5_family-3167" 146 314
scaffold102|size575664	RepeatMasker	similarity	78201	82732	6.6	-	.	Target "Motif:scaffold7|size730406_(dbseq-nr_160)_[96026,102513]" 1193 5715
scaffold102|size575664	RepeatMasker	similarity	82735	84789	14.8	+	.	Target "Motif:scaffold133|size826974_(dbseq-nr_519)_[800995,807399]" 4059 6209
scaffold102|size575664	RepeatMasker	similarity	84790	86680	9.0	-	.	Target "Motif:scaffold170|size558746_(dbseq-nr_246)_[277812,288266]" 2645 4626
scaffold102|size575664	RepeatMasker	similarity	86685	86730	2.2	-	.	Target "Motif:scaffold170|size558746_(dbseq-nr_246)_[277812,288266]" 1685 1730
scaffold102|size575664	RepeatMasker	similarity	86690	86736	4.3	+	.	Target "Motif:scaffold170|size558746_(dbseq-nr_246)_[277812,288266]" 4586 4631
scaffold102|size575664	RepeatMasker	similarity	86729	86826	17.0	+	.	Target "Motif:scaffold133|size826974_(dbseq-nr_519)_[800995,807399]" 6204 6405
scaffold102|size575664	RepeatMasker	similarity	86827	86959	11.3	-	.	Target "Motif:scaffold268|size245569_(dbseq-nr_108)_[63860,70236]" 1 125
scaffold102|size575664	RepeatMasker	similarity	86960	87023	24.0	-	.	Target "Motif:genome_5_8084" 3 65
scaffold102|size575664	RepeatMasker	similarity	87186	88207	14.1	-	.	Target "Motif:scaffold170|size558746_(dbseq-nr_246)_[277812,288266]" 3590 4626
scaffold102|size575664	RepeatMasker	similarity	88208	88340	20.3	-	.	Target "Motif:genome_2_13625" 360 505
scaffold102|size575664	RepeatMasker	similarity	88369	89522	17.6	+	.	Target "Motif:rnd-4_family-98" 212 1407
scaffold102|size575664	RepeatMasker	similarity	89472	90565	2.2	+	.	Target "Motif:rnd-1_family-628" 1 1046
scaffold102|size575664	RepeatMasker	similarity	90566	90781	12.1	-	.	Target "Motif:genome_2_13625" 1 228
scaffold102|size575664	RepeatMasker	similarity	90782	92023	17.6	-	.	Target "Motif:scaffold170|size558746_(dbseq-nr_246)_[277812,288266]" 2309 3596
scaffold102|size575664	RepeatMasker	similarity	91991	92046	21.1	-	.	Target "Motif:rnd-1_family-399" 259 313
scaffold102|size575664	RepeatMasker	similarity	92047	92439	2.5	+	.	Target "Motif:genome_3_19411" 1 392
scaffold102|size575664	RepeatMasker	similarity	92440	92887	17.2	-	.	Target "Motif:scaffold170|size558746_(dbseq-nr_246)_[277812,288266]" 2008 2476
scaffold102|size575664	RepeatMasker	similarity	92915	93013	13.2	+	.	Target "Motif:rnd-5_family-1816" 522 629
scaffold102|size575664	RepeatMasker	similarity	92953	93269	14.5	-	.	Target "Motif:scaffold170|size558746_(dbseq-nr_246)_[277812,288266]" 1685 2007
scaffold102|size575664	RepeatMasker	similarity	93548	95221	21.6	-	.	Target "Motif:scaffold170|size558746_(dbseq-nr_246)_[277812,288266]" 2162 4627
scaffold102|size575664	RepeatMasker	similarity	95098	95671	11.2	+	.	Target "Motif:rnd-3_family-259" 175 673
scaffold102|size575664	RepeatMasker	similarity	95567	95871	20.1	-	.	Target "Motif:scaffold170|size558746_(dbseq-nr_246)_[277812,288266]" 1685 2003
scaffold102|size575664	RepeatMasker	similarity	95989	96114	24.8	-	.	Target "Motif:genome_12_77300-9]2" 247 373
scaffold102|size575664	RepeatMasker	similarity	96356	96400	13.3	-	.	Target "Motif:genome_12_13260" 1 46
scaffold102|size575664	RepeatMasker	similarity	96705	96840	28.6	+	.	Target "Motif:rnd-5_family-819" 767 903
scaffold102|size575664	RepeatMasker	similarity	97005	97134	26.5	+	.	Target "Motif:rnd-1_family-347" 325 459
scaffold102|size575664	RepeatMasker	similarity	97835	97947	30.3	+	.	Target "Motif:(TCATCT)n" 1 107
scaffold102|size575664	RepeatMasker	similarity	98187	98728	22.7	+	.	Target "Motif:rnd-1_family-973" 1 833
scaffold102|size575664	RepeatMasker	similarity	98731	99049	22.7	+	.	Target "Motif:rnd-1_family-1086" 166 462
scaffold102|size575664	RepeatMasker	similarity	99051	99334	14.3	+	.	Target "Motif:rnd-1_family-224" 3 296
scaffold102|size575664	RepeatMasker	similarity	99264	100570	20.6	-	.	Target "Motif:rnd-1_family-246" 5 581
scaffold102|size575664	RepeatMasker	similarity	100548	100731	19.0	-	.	Target "Motif:rnd-1_family-246" 454 584
scaffold102|size575664	RepeatMasker	similarity	100783	100875	14.6	-	.	Target "Motif:rnd-1_family-168" 192 287
scaffold102|size575664	RepeatMasker	similarity	100875	101015	10.6	-	.	Target "Motif:rnd-1_family-26" 1 142
scaffold102|size575664	RepeatMasker	similarity	101017	101103	1.2	+	.	Target "Motif:(GAAGGA)n" 1 87
scaffold102|size575664	RepeatMasker	similarity	101104	101150	12.9	+	.	Target "Motif:rnd-2_family-88" 926 980
scaffold102|size575664	RepeatMasker	similarity	101256	101486	24.1	+	.	Target "Motif:genome_6_9737" 1 231
scaffold102|size575664	RepeatMasker	similarity	101510	102023	3.6	+	.	Target "Motif:genome_2_13625" 2 505
scaffold102|size575664	RepeatMasker	similarity	102024	102093	14.1	+	.	Target "Motif:rnd-1_family-1203" 35 104
scaffold102|size575664	RepeatMasker	similarity	102103	102502	7.6	-	.	Target "Motif:rnd-5_family-2816" 1 477
scaffold102|size575664	RepeatMasker	similarity	102433	102599	23.3	+	.	Target "Motif:genome_6_9737" 563 726
scaffold102|size575664	RepeatMasker	similarity	102600	103404	22.2	+	.	Target "Motif:rnd-4_family-913" 452 1259
scaffold102|size575664	RepeatMasker	similarity	102600	103476	18.4	-	.	Target "Motif:rnd-1_family-129" 113 798
scaffold102|size575664	RepeatMasker	similarity	103472	103538	11.9	+	.	Target "Motif:rnd-4_family-237" 22 96
scaffold102|size575664	RepeatMasker	similarity	103486	104027	10.8	-	.	Target "Motif:genome_11_172910-9]15" 1 546
scaffold102|size575664	RepeatMasker	similarity	104041	104222	21.0	-	.	Target "Motif:rnd-1_family-0" 3 176
scaffold102|size575664	RepeatMasker	similarity	104256	104862	4.0	+	.	Target "Motif:genome_7_16889" 1 612
scaffold102|size575664	RepeatMasker	similarity	104881	104942	17.3	-	.	Target "Motif:scaffold3|size1191850_(dbseq-nr_493)_[349346,364513]" 2352 2409
scaffold102|size575664	RepeatMasker	similarity	104935	105225	21.3	+	.	Target "Motif:rnd-1_family-1086" 619 746
scaffold102|size575664	RepeatMasker	similarity	105197	105661	11.7	+	.	Target "Motif:genome_11_172910-9]15" 76 546
scaffold102|size575664	RepeatMasker	similarity	105609	105674	10.6	-	.	Target "Motif:rnd-4_family-237" 23 96
scaffold102|size575664	RepeatMasker	similarity	106066	106655	9.0	+	.	Target "Motif:genome_5_16740" 1 593
scaffold102|size575664	RepeatMasker	similarity	106654	106698	6.8	+	.	Target "Motif:rnd-1_family-1302" 56 100
scaffold102|size575664	RepeatMasker	similarity	106718	106882	9.8	+	.	Target "Motif:rnd-1_family-1331" 1 164
scaffold102|size575664	RepeatMasker	similarity	107103	108014	28.4	-	.	Target "Motif:rnd-1_family-840" 922 1843
scaffold102|size575664	RepeatMasker	similarity	109426	109829	29.7	+	.	Target "Motif:rnd-1_family-1108" 746 1152
scaffold102|size575664	RepeatMasker	similarity	109830	110312	2.1	+	.	Target "Motif:rnd-5_family-434" 1 483
scaffold102|size575664	RepeatMasker	similarity	110313	111270	1.1	-	.	Target "Motif:genome_12_20921" 1 930
scaffold102|size575664	RepeatMasker	similarity	111271	112555	2.3	+	.	Target "Motif:rnd-5_family-434" 481 1765
scaffold102|size575664	RepeatMasker	similarity	112659	112797	6.6	-	.	Target "Motif:rnd-1_family-1302" 56 202
scaffold102|size575664	RepeatMasker	similarity	112811	112850	5.0	-	.	Target "Motif:genome_5_16740" 1 40
scaffold102|size575664	RepeatMasker	similarity	114782	114802	5.0	+	.	Target "Motif:(TCC)n" 1 21
scaffold102|size575664	RepeatMasker	similarity	114996	115012	0.0	+	.	Target "Motif:(ACA)n" 1 17
scaffold102|size575664	RepeatMasker	similarity	119903	119980	20.3	-	.	Target "Motif:genome_6_12811" 391 464
scaffold102|size575664	RepeatMasker	similarity	125242	125259	0.0	+	.	Target "Motif:(CCA)n" 1 18
scaffold102|size575664	RepeatMasker	similarity	125992	126032	12.3	+	.	Target "Motif:(CATCT)n" 1 38
scaffold102|size575664	RepeatMasker	similarity	126356	126936	30.7	+	.	Target "Motif:genome_7_7989" 6 577
scaffold102|size575664	RepeatMasker	similarity	126950	127246	24.1	-	.	Target "Motif:rnd-5_family-1288" 3 202
scaffold102|size575664	RepeatMasker	similarity	127257	127305	10.2	-	.	Target "Motif:rnd-1_family-26" 275 324
scaffold102|size575664	RepeatMasker	similarity	127327	127370	21.1	-	.	Target "Motif:rnd-1_family-26" 1 226
scaffold102|size575664	RepeatMasker	similarity	127371	127520	17.3	+	.	Target "Motif:rnd-2_family-88" 771 920
scaffold102|size575664	RepeatMasker	similarity	127521	127617	3.2	+	.	Target "Motif:(GGA)n" 1 97
scaffold102|size575664	RepeatMasker	similarity	127618	127688	17.3	+	.	Target "Motif:rnd-2_family-88" 921 981
scaffold102|size575664	RepeatMasker	similarity	127685	128180	25.2	-	.	Target "Motif:genome_4_3227" 503 1026
scaffold102|size575664	RepeatMasker	similarity	128197	128580	17.5	-	.	Target "Motif:rnd-5_family-1197" 1 400
scaffold102|size575664	RepeatMasker	similarity	129769	130131	24.9	-	.	Target "Motif:scaffold5|size2025720_(dbseq-nr_679)_[1089321,1095660]" 7 337
scaffold102|size575664	RepeatMasker	similarity	131133	131470	16.4	+	.	Target "Motif:genome_12_13052" 1 357
scaffold102|size575664	RepeatMasker	similarity	131473	131519	13.8	-	.	Target "Motif:rnd-1_family-91" 19 66
scaffold102|size575664	RepeatMasker	similarity	131520	131590	3.0	+	.	Target "Motif:(CTC)n" 1 71
scaffold102|size575664	RepeatMasker	similarity	131591	131628	7.8	-	.	Target "Motif:rnd-1_family-91" 2 18
scaffold102|size575664	RepeatMasker	similarity	131693	131723	0.0	+	.	Target "Motif:(T)n" 1 31
scaffold102|size575664	RepeatMasker	similarity	135489	135543	20.0	-	.	Target "Motif:rnd-5_family-2383" 3684 3743
scaffold102|size575664	RepeatMasker	similarity	137389	137657	28.9	+	.	Target "Motif:genome_7_4584" 4 260
scaffold102|size575664	RepeatMasker	similarity	138521	138588	22.1	-	.	Target "Motif:rnd-1_family-184" 2562 2629
scaffold102|size575664	RepeatMasker	similarity	138841	138878	14.5	+	.	Target "Motif:(AGTGAC)n" 1 39
scaffold102|size575664	RepeatMasker	similarity	139377	139498	22.1	-	.	Target "Motif:rnd-1_family-1084" 522 647
scaffold102|size575664	RepeatMasker	similarity	139784	139935	28.9	-	.	Target "Motif:rnd-1_family-1093" 2 153
scaffold102|size575664	RepeatMasker	similarity	141841	141859	5.6	+	.	Target "Motif:(GAC)n" 1 19
scaffold102|size575664	RepeatMasker	similarity	150818	151160	10.2	+	.	Target "Motif:genome_2_13648" 1 402
scaffold102|size575664	RepeatMasker	similarity	151161	151240	18.8	+	.	Target "Motif:rnd-5_family-392" 285 364
scaffold102|size575664	RepeatMasker	similarity	151241	151301	7.6	+	.	Target "Motif:(CCTGACGACC)n" 1 59
scaffold102|size575664	RepeatMasker	similarity	151302	151376	10.2	+	.	Target "Motif:genome_2_13648" 403 474
scaffold102|size575664	RepeatMasker	similarity	151377	151425	18.8	+	.	Target "Motif:rnd-5_family-392" 365 536
scaffold102|size575664	RepeatMasker	similarity	151446	151913	14.8	+	.	Target "Motif:genome_12_17919" 1 473
scaffold102|size575664	RepeatMasker	similarity	151932	152039	6.5	+	.	Target "Motif:rnd-1_family-663" 486 593
scaffold102|size575664	RepeatMasker	similarity	151933	152602	15.3	-	.	Target "Motif:rnd-1_family-142" 593 1235
scaffold102|size575664	RepeatMasker	similarity	152603	152738	11.1	-	.	Target "Motif:scaffold3|size1191850_(dbseq-nr_493)_[349346,364513]" 8882 9016
scaffold102|size575664	RepeatMasker	similarity	152604	152887	21.0	+	.	Target "Motif:rnd-1_family-224" 1 259
scaffold102|size575664	RepeatMasker	similarity	152739	153141	10.5	-	.	Target "Motif:rnd-1_family-47" 587 884
scaffold102|size575664	RepeatMasker	similarity	153008	153294	21.4	-	.	Target "Motif:scaffold3|size1191850_(dbseq-nr_493)_[349346,364513]" 8209 8494
scaffold102|size575664	RepeatMasker	similarity	153279	153449	5.9	-	.	Target "Motif:rnd-1_family-0" 1386 1541
scaffold102|size575664	RepeatMasker	similarity	153450	154772	2.9	-	.	Target "Motif:rnd-1_family-14" 1 1310
scaffold102|size575664	RepeatMasker	similarity	154796	154869	16.7	-	.	Target "Motif:rnd-1_family-0" 151 225
scaffold102|size575664	RepeatMasker	similarity	154804	155096	11.9	+	.	Target "Motif:scaffold5|size2025720_(dbseq-nr_679)_[1273151,1286701]" 7178 7500
scaffold102|size575664	RepeatMasker	similarity	155098	155690	13.9	-	.	Target "Motif:rnd-1_family-142" 1 598
scaffold102|size575664	RepeatMasker	similarity	155627	155949	13.6	+	.	Target "Motif:rnd-1_family-21" 4705 5011
scaffold102|size575664	RepeatMasker	similarity	155952	156078	5.8	+	.	Target "Motif:genome_8_12320" 1 121
scaffold102|size575664	RepeatMasker	similarity	156070	156336	11.6	-	.	Target "Motif:rnd-1_family-84" 412 851
scaffold102|size575664	RepeatMasker	similarity	156342	156656	28.4	-	.	Target "Motif:rnd-1_family-86" 290 604
scaffold102|size575664	RepeatMasker	similarity	156567	156844	18.5	+	.	Target "Motif:rnd-1_family-502" 1 278
scaffold102|size575664	RepeatMasker	similarity	156855	156954	15.0	-	.	Target "Motif:rnd-1_family-61" 2 102
scaffold102|size575664	RepeatMasker	similarity	156955	157060	15.1	+	.	Target "Motif:genome_10_6249" 205 310
scaffold102|size575664	RepeatMasker	similarity	157044	157249	12.4	-	.	Target "Motif:rnd-1_family-22" 348 529
scaffold102|size575664	RepeatMasker	similarity	157253	157357	22.9	+	.	Target "Motif:genome_10_6249" 205 311
scaffold102|size575664	RepeatMasker	similarity	157336	157382	14.9	-	.	Target "Motif:rnd-1_family-938" 1 48
scaffold102|size575664	RepeatMasker	similarity	157358	157556	4.1	-	.	Target "Motif:rnd-1_family-51" 93 287
scaffold102|size575664	RepeatMasker	similarity	157557	157641	20.0	+	.	Target "Motif:genome_10_6249" 318 402
scaffold102|size575664	RepeatMasker	similarity	157634	157681	8.2	-	.	Target "Motif:rnd-1_family-156" 679 728
scaffold102|size575664	RepeatMasker	similarity	157682	157810	15.6	+	.	Target "Motif:genome_12_17919" 1 128
scaffold102|size575664	RepeatMasker	similarity	157809	158244	6.6	-	.	Target "Motif:rnd-1_family-156" 1 411
scaffold102|size575664	RepeatMasker	similarity	158223	158335	19.8	+	.	Target "Motif:scaffold14|size2522936_(dbseq-nr_238)_[150087,155942]" 5106 5226
scaffold102|size575664	RepeatMasker	similarity	158242	158409	21.5	+	.	Target "Motif:scaffold171|size496807_(dbseq-nr_295)_[397919,403811]" 5147 5316
scaffold102|size575664	RepeatMasker	similarity	158410	158696	7.6	-	.	Target "Motif:rnd-1_family-88" 138 423
scaffold102|size575664	RepeatMasker	similarity	158697	159204	4.0	+	.	Target "Motif:genome_12_10264" 1 503
scaffold102|size575664	RepeatMasker	similarity	159205	159344	5.3	-	.	Target "Motif:rnd-1_family-88" 1 139
scaffold102|size575664	RepeatMasker	similarity	159311	159386	21.6	-	.	Target "Motif:rnd-1_family-72" 118 193
scaffold102|size575664	RepeatMasker	similarity	159344	159532	10.5	+	.	Target "Motif:genome_8_12320" 115 299
scaffold102|size575664	RepeatMasker	similarity	159533	159825	7.8	+	.	Target "Motif:genome_9_4307" 1 295
scaffold102|size575664	RepeatMasker	similarity	159827	161030	17.1	+	.	Target "Motif:rnd-5_family-3711" 4 1216
scaffold102|size575664	RepeatMasker	similarity	161031	167015	1.6	+	.	Target "Motif:scaffold89|size764991_(dbseq-nr_709)_[199030,205017]" 1 5988
scaffold102|size575664	RepeatMasker	similarity	167016	170435	18.9	+	.	Target "Motif:rnd-5_family-3711" 1212 4710
scaffold102|size575664	RepeatMasker	similarity	170432	171260	24.4	+	.	Target "Motif:rnd-5_family-3711" 5523 6360
scaffold102|size575664	RepeatMasker	similarity	171252	171695	30.0	+	.	Target "Motif:rnd-1_family-1286" 39 484
scaffold102|size575664	RepeatMasker	similarity	172222	172637	10.2	+	.	Target "Motif:genome_8_12320" 813 1232
scaffold102|size575664	RepeatMasker	similarity	172643	173143	15.4	+	.	Target "Motif:genome_12_13613" 1 523
scaffold102|size575664	RepeatMasker	similarity	173181	173404	16.2	-	.	Target "Motif:genome_5_16740" 430 652
scaffold102|size575664	RepeatMasker	similarity	173412	173586	14.5	+	.	Target "Motif:scaffold170|size558746_(dbseq-nr_246)_[277812,288266]" 1685 1850
scaffold102|size575664	RepeatMasker	similarity	173587	173818	6.5	-	.	Target "Motif:rnd-1_family-165" 376 614
scaffold102|size575664	RepeatMasker	similarity	173640	173842	9.6	+	.	Target "Motif:rnd-5_family-1738" 1 206
scaffold102|size575664	RepeatMasker	similarity	174326	174723	7.8	+	.	Target "Motif:rnd-1_family-144" 91 464
scaffold102|size575664	RepeatMasker	similarity	175244	178589	5.8	+	.	Target "Motif:rnd-1_family-289" 1 3349
scaffold102|size575664	RepeatMasker	similarity	178594	178672	9.0	-	.	Target "Motif:rnd-5_family-4228" 7 85
scaffold102|size575664	RepeatMasker	similarity	178681	182462	7.8	+	.	Target "Motif:rnd-5_family-1738" 3869 7745
scaffold102|size575664	RepeatMasker	similarity	182463	183214	3.0	-	.	Target "Motif:genome_6_12811" 1 745
scaffold102|size575664	RepeatMasker	similarity	183215	188488	5.9	+	.	Target "Motif:rnd-5_family-1738" 7743 13052
scaffold102|size575664	RepeatMasker	similarity	188493	196617	9.8	-	.	Target "Motif:rnd-5_family-1745" 9 8213
scaffold102|size575664	RepeatMasker	similarity	194720	197586	7.6	+	.	Target "Motif:rnd-1_family-406" 1 2796
scaffold102|size575664	RepeatMasker	similarity	197587	200705	5.2	+	.	Target "Motif:rnd-1_family-282" 777 3954
scaffold102|size575664	RepeatMasker	similarity	200528	200898	8.1	+	.	Target "Motif:rnd-1_family-475" 1 377
scaffold102|size575664	RepeatMasker	similarity	200859	201339	10.0	+	.	Target "Motif:scaffold170|size558746_(dbseq-nr_246)_[277812,288266]" 4201 4624
scaffold102|size575664	RepeatMasker	similarity	201460	201599	13.6	+	.	Target "Motif:rnd-1_family-1016" 1 140
scaffold102|size575664	RepeatMasker	similarity	201600	201655	18.2	-	.	Target "Motif:rnd-1_family-1112" 97 275
scaffold102|size575664	RepeatMasker	similarity	201809	202281	13.4	+	.	Target "Motif:rnd-1_family-1015" 1 472
scaffold102|size575664	RepeatMasker	similarity	202282	202811	3.6	-	.	Target "Motif:genome_2_21040" 1 530
scaffold102|size575664	RepeatMasker	similarity	202812	202895	10.7	+	.	Target "Motif:rnd-1_family-1068" 98 181
scaffold102|size575664	RepeatMasker	similarity	202896	203177	23.2	-	.	Target "Motif:rnd-5_family-755" 95 368
scaffold102|size575664	RepeatMasker	similarity	203266	203600	30.3	+	.	Target "Motif:rnd-5_family-632" 325 684
scaffold102|size575664	RepeatMasker	similarity	204151	204347	27.8	+	.	Target "Motif:scaffold170|size558746_(dbseq-nr_246)_[277812,288266]" 1748 1935
scaffold102|size575664	RepeatMasker	similarity	204273	204324	23.8	-	.	Target "Motif:rnd-1_family-165" 549 608
scaffold102|size575664	RepeatMasker	similarity	204325	204489	21.5	+	.	Target "Motif:rnd-4_family-807" 1 169
scaffold102|size575664	RepeatMasker	similarity	205026	205555	14.9	+	.	Target "Motif:rnd-4_family-807" 121 615
scaffold102|size575664	RepeatMasker	similarity	206074	206418	22.6	-	.	Target "Motif:rnd-1_family-442" 4 346
scaffold102|size575664	RepeatMasker	similarity	206419	206880	14.6	+	.	Target "Motif:rnd-1_family-289" 496 957
scaffold102|size575664	RepeatMasker	similarity	206896	208194	17.9	+	.	Target "Motif:rnd-1_family-282" 2635 3938
scaffold102|size575664	RepeatMasker	similarity	207988	208362	18.3	+	.	Target "Motif:rnd-1_family-475" 1 332
scaffold102|size575664	RepeatMasker	similarity	208413	208803	22.4	+	.	Target "Motif:scaffold170|size558746_(dbseq-nr_246)_[277812,288266]" 4221 4628
scaffold102|size575664	RepeatMasker	similarity	209291	209301	10.2	-	.	Target "Motif:rnd-1_family-91" 21 65
scaffold102|size575664	RepeatMasker	similarity	209302	209334	21.6	+	.	Target "Motif:rnd-5_family-3853" 1 30
scaffold102|size575664	RepeatMasker	similarity	209335	209384	0.0	+	.	Target "Motif:(TTCTCC)n" 1 50
scaffold102|size575664	RepeatMasker	similarity	209385	209668	21.6	+	.	Target "Motif:rnd-5_family-3853" 31 311
scaffold102|size575664	RepeatMasker	similarity	209718	209793	18.4	+	.	Target "Motif:rnd-3_family-180" 319 394
scaffold102|size575664	RepeatMasker	similarity	209856	209916	16.4	+	.	Target "Motif:rnd-5_family-5219" 73 133
scaffold102|size575664	RepeatMasker	similarity	209924	210425	18.2	+	.	Target "Motif:genome_1_94420-9]2" 4 505
scaffold102|size575664	RepeatMasker	similarity	210449	210647	16.8	-	.	Target "Motif:rnd-1_family-99" 15 195
scaffold102|size575664	RepeatMasker	similarity	210608	210985	15.5	+	.	Target "Motif:rnd-1_family-58" 326 666
scaffold102|size575664	RepeatMasker	similarity	210992	213025	20.9	+	.	Target "Motif:GA-rich" 1 1999
scaffold102|size575664	RepeatMasker	similarity	213026	213086	14.8	+	.	Target "Motif:rnd-1_family-61" 443 504
scaffold102|size575664	RepeatMasker	similarity	213072	213121	14.0	-	.	Target "Motif:rnd-4_family-169" 42 95
scaffold102|size575664	RepeatMasker	similarity	213160	213520	10.3	-	.	Target "Motif:genome_3_19411" 32 390
scaffold102|size575664	RepeatMasker	similarity	213515	213551	5.4	+	.	Target "Motif:rnd-1_family-135" 546 584
scaffold102|size575664	RepeatMasker	similarity	213519	213641	11.1	+	.	Target "Motif:rnd-1_family-35" 1 125
scaffold102|size575664	RepeatMasker	similarity	213642	214018	6.1	+	.	Target "Motif:genome_6_2456" 1 377
scaffold102|size575664	RepeatMasker	similarity	214020	214409	3.1	+	.	Target "Motif:rnd-1_family-30" 122 533
scaffold102|size575664	RepeatMasker	similarity	214262	214428	19.9	-	.	Target "Motif:rnd-4_family-169" 85 246
scaffold102|size575664	RepeatMasker	similarity	214441	214491	0.0	+	.	Target "Motif:rnd-1_family-91" 2 52
scaffold102|size575664	RepeatMasker	similarity	214463	215137	12.4	+	.	Target "Motif:rnd-1_family-30" 1 973
scaffold102|size575664	RepeatMasker	similarity	217241	217424	7.2	+	.	Target "Motif:genome_7_155710-9]4" 3 193
scaffold102|size575664	RepeatMasker	similarity	217485	217900	8.9	+	.	Target "Motif:genome_11_152310" 1 419
scaffold102|size575664	RepeatMasker	similarity	217909	218536	11.7	+	.	Target "Motif:genome_7_155710-9]4" 204 835
scaffold102|size575664	RepeatMasker	similarity	218536	220037	5.7	-	.	Target "Motif:rnd-5_family-4676" 519 2035
scaffold102|size575664	RepeatMasker	similarity	220043	220157	7.0	+	.	Target "Motif:genome_7_155710-9]4" 836 952
scaffold102|size575664	RepeatMasker	similarity	220310	220345	5.6	-	.	Target "Motif:rnd-1_family-140" 1242 1277
scaffold102|size575664	RepeatMasker	similarity	220347	220407	6.6	+	.	Target "Motif:genome_1_9665" 1 61
scaffold102|size575664	RepeatMasker	similarity	220380	220411	6.2	-	.	Target "Motif:genome_1_9665" 504 537
scaffold102|size575664	RepeatMasker	similarity	220412	220456	4.5	+	.	Target "Motif:genome_1_8676" 224 267
scaffold102|size575664	RepeatMasker	similarity	220458	220938	9.3	-	.	Target "Motif:rnd-1_family-58" 1 456
scaffold102|size575664	RepeatMasker	similarity	220861	221297	12.9	+	.	Target "Motif:rnd-1_family-350" 253 686
scaffold102|size575664	RepeatMasker	similarity	221298	221782	9.1	-	.	Target "Motif:genome_12_13260" 1 478
scaffold102|size575664	RepeatMasker	similarity	221783	222831	12.6	-	.	Target "Motif:rnd-4_family-28" 513 1553
scaffold102|size575664	RepeatMasker	similarity	222839	223231	20.1	-	.	Target "Motif:genome_9_1663" 1 424
scaffold102|size575664	RepeatMasker	similarity	223232	223700	9.2	-	.	Target "Motif:rnd-1_family-135" 548 1018
scaffold102|size575664	RepeatMasker	similarity	223724	224740	9.3	-	.	Target "Motif:genome_9_9011" 1 966
scaffold102|size575664	RepeatMasker	similarity	224770	224916	16.9	-	.	Target "Motif:rnd-5_family-1150" 1615 1757
scaffold102|size575664	RepeatMasker	similarity	225266	225303	2.6	-	.	Target "Motif:genome_11_12231" 400 437
scaffold102|size575664	RepeatMasker	similarity	225330	225451	23.1	-	.	Target "Motif:genome_7_200430-9]5" 239 361
scaffold102|size575664	RepeatMasker	similarity	225459	225768	10.7	-	.	Target "Motif:rnd-5_family-8450" 1 309
scaffold102|size575664	RepeatMasker	similarity	225773	225933	10.6	+	.	Target "Motif:rnd-1_family-160" 1 160
scaffold102|size575664	RepeatMasker	similarity	225969	226302	4.5	-	.	Target "Motif:genome_7_18422" 1 334
scaffold102|size575664	RepeatMasker	similarity	226348	226456	22.9	-	.	Target "Motif:genome_7_200430-9]5" 95 204
scaffold102|size575664	RepeatMasker	similarity	226351	226533	29.1	+	.	Target "Motif:genome_1_1584" 614 797
scaffold102|size575664	RepeatMasker	similarity	226563	226616	18.5	-	.	Target "Motif:genome_11_12231" 348 401
scaffold102|size575664	RepeatMasker	similarity	226649	226701	13.8	-	.	Target "Motif:genome_11_12231" 15 65
scaffold102|size575664	RepeatMasker	similarity	227337	227452	12.9	-	.	Target "Motif:genome_11_12231" 1 116
scaffold102|size575664	RepeatMasker	similarity	227734	228362	11.5	+	.	Target "Motif:rnd-1_family-193" 38 714
scaffold102|size575664	RepeatMasker	similarity	228311	228662	13.4	-	.	Target "Motif:rnd-1_family-140" 297 651
scaffold102|size575664	RepeatMasker	similarity	228348	228843	11.3	+	.	Target "Motif:rnd-1_family-223" 65 561
scaffold102|size575664	RepeatMasker	similarity	229828	229868	12.6	-	.	Target "Motif:rnd-2_family-88" 922 970
scaffold102|size575664	RepeatMasker	similarity	229869	229947	2.6	+	.	Target "Motif:(CTC)n" 1 79
scaffold102|size575664	RepeatMasker	similarity	229948	230107	12.6	-	.	Target "Motif:rnd-2_family-88" 745 921
scaffold102|size575664	RepeatMasker	similarity	229949	230251	13.9	+	.	Target "Motif:rnd-1_family-26" 1 324
scaffold102|size575664	RepeatMasker	similarity	230739	231003	19.8	-	.	Target "Motif:rnd-1_family-968" 530 795
scaffold102|size575664	RepeatMasker	similarity	230986	231224	19.2	+	.	Target "Motif:rnd-5_family-423" 16 250
scaffold102|size575664	RepeatMasker	similarity	231235	231596	12.7	-	.	Target "Motif:rnd-1_family-203" 1 348
scaffold102|size575664	RepeatMasker	similarity	231475	231797	14.3	+	.	Target "Motif:rnd-1_family-21" 4705 5011
scaffold102|size575664	RepeatMasker	similarity	231800	231926	7.5	+	.	Target "Motif:genome_8_12320" 1 121
scaffold102|size575664	RepeatMasker	similarity	231918	232184	10.3	-	.	Target "Motif:rnd-1_family-84" 412 851
scaffold102|size575664	RepeatMasker	similarity	232190	232504	26.7	-	.	Target "Motif:rnd-1_family-86" 290 604
scaffold102|size575664	RepeatMasker	similarity	232415	232592	16.8	+	.	Target "Motif:rnd-1_family-502" 1 175
scaffold102|size575664	RepeatMasker	similarity	232591	232742	16.4	+	.	Target "Motif:rnd-1_family-1313" 24 176
scaffold102|size575664	RepeatMasker	similarity	233966	234066	23.2	+	.	Target "Motif:rnd-1_family-386" 268 372
scaffold102|size575664	RepeatMasker	similarity	234107	234150	11.4	-	.	Target "Motif:rnd-5_family-1818" 1 44
scaffold102|size575664	RepeatMasker	similarity	234153	235325	14.0	+	.	Target "Motif:rnd-1_family-636" 3 1302
scaffold102|size575664	RepeatMasker	similarity	235327	235499	17.9	-	.	Target "Motif:genome_3_16974" 435 630
scaffold102|size575664	RepeatMasker	similarity	235473	235638	24.1	+	.	Target "Motif:rnd-4_family-237" 3 164
scaffold102|size575664	RepeatMasker	similarity	235509	235743	10.8	+	.	Target "Motif:genome_11_172910-9]15" 1 246
scaffold102|size575664	RepeatMasker	similarity	235744	236102	7.5	-	.	Target "Motif:genome_6_2456" 1 377
scaffold102|size575664	RepeatMasker	similarity	236105	236363	11.7	+	.	Target "Motif:genome_11_172910-9]15" 246 511
scaffold102|size575664	RepeatMasker	similarity	236337	236410	14.5	-	.	Target "Motif:rnd-4_family-237" 4 75
scaffold102|size575664	RepeatMasker	similarity	236390	236718	18.6	-	.	Target "Motif:genome_3_16974" 110 446
scaffold102|size575664	RepeatMasker	similarity	236723	236963	11.5	+	.	Target "Motif:rnd-5_family-98" 173 400
scaffold102|size575664	RepeatMasker	similarity	236997	237425	14.9	+	.	Target "Motif:rnd-1_family-352" 36 502
scaffold102|size575664	RepeatMasker	similarity	237302	237897	28.3	-	.	Target "Motif:rnd-1_family-363" 1 528
scaffold102|size575664	RepeatMasker	similarity	237868	238003	14.0	+	.	Target "Motif:genome_12_752" 726 868
scaffold102|size575664	RepeatMasker	similarity	244528	244568	11.6	+	.	Target "Motif:(CCCCAA)n" 1 40
scaffold102|size575664	RepeatMasker	similarity	245619	245808	16.8	-	.	Target "Motif:genome_4_3227" 1032 1239
scaffold102|size575664	RepeatMasker	similarity	245811	246100	14.3	-	.	Target "Motif:rnd-5_family-3853" 45 354
scaffold102|size575664	RepeatMasker	similarity	246101	246810	1.5	+	.	Target "Motif:(GGA)n" 1 687
scaffold102|size575664	RepeatMasker	similarity	246814	246861	20.8	+	.	Target "Motif:rnd-1_family-117" 2 49
scaffold102|size575664	RepeatMasker	similarity	246839	246850	15.1	+	.	Target "Motif:rnd-2_family-88" 374 432
scaffold102|size575664	RepeatMasker	similarity	246851	246887	5.6	-	.	Target "Motif:rnd-1_family-130" 5 40
scaffold102|size575664	RepeatMasker	similarity	246857	247053	14.3	-	.	Target "Motif:rnd-5_family-3853" 157 354
scaffold102|size575664	RepeatMasker	similarity	247229	247292	10.4	+	.	Target "Motif:scaffold263|size151949_(dbseq-nr_223)_[76413,81959]" 83 141
scaffold102|size575664	RepeatMasker	similarity	247468	250283	25.9	+	.	Target "Motif:scaffold263|size151949_(dbseq-nr_223)_[76413,81959]" 2705 5547
scaffold102|size575664	RepeatMasker	similarity	250309	250363	23.6	-	.	Target "Motif:genome_5_9467" 115 169
scaffold102|size575664	RepeatMasker	similarity	250321	250411	31.9	+	.	Target "Motif:genome_1_9665" 422 514
scaffold102|size575664	RepeatMasker	similarity	250726	250840	22.7	-	.	Target "Motif:genome_8_1002" 1 113
scaffold102|size575664	RepeatMasker	similarity	250870	250933	18.4	+	.	Target "Motif:rnd-5_family-3045" 562 622
scaffold102|size575664	RepeatMasker	similarity	250892	251390	16.2	-	.	Target "Motif:rnd-5_family-3045" 138 624
scaffold102|size575664	RepeatMasker	similarity	251400	251692	24.7	+	.	Target "Motif:genome_8_432" 1 308
scaffold102|size575664	RepeatMasker	similarity	251695	251817	18.0	+	.	Target "Motif:genome_8_12029" 1 126
scaffold102|size575664	RepeatMasker	similarity	251808	252261	17.6	+	.	Target "Motif:rnd-1_family-149" 7 478
scaffold102|size575664	RepeatMasker	similarity	252285	253006	9.5	+	.	Target "Motif:rnd-1_family-204" 5 724
scaffold102|size575664	RepeatMasker	similarity	253044	253462	9.7	+	.	Target "Motif:rnd-1_family-255" 739 1111
scaffold102|size575664	RepeatMasker	similarity	253430	253554	20.8	+	.	Target "Motif:genome_8_12029" 149 292
scaffold102|size575664	RepeatMasker	similarity	253555	253748	20.9	+	.	Target "Motif:rnd-5_family-4906" 235 436
scaffold102|size575664	RepeatMasker	similarity	253785	254153	24.1	+	.	Target "Motif:genome_8_432" 570 934
scaffold102|size575664	RepeatMasker	similarity	254187	254635	13.3	+	.	Target "Motif:genome_12_13052" 27 475
scaffold102|size575664	RepeatMasker	similarity	254621	254706	18.8	-	.	Target "Motif:rnd-5_family-3045" 29 111
scaffold102|size575664	RepeatMasker	similarity	254913	255344	31.5	-	.	Target "Motif:rnd-5_family-3711" 1510 1966
scaffold102|size575664	RepeatMasker	similarity	255352	255493	18.4	+	.	Target "Motif:genome_2_21882" 1 133
scaffold102|size575664	RepeatMasker	similarity	255491	255626	14.7	+	.	Target "Motif:genome_2_21882" 177 322
scaffold102|size575664	RepeatMasker	similarity	255629	255764	12.7	-	.	Target "Motif:rnd-5_family-3363" 1 163
scaffold102|size575664	RepeatMasker	similarity	255768	256082	18.7	+	.	Target "Motif:genome_2_21882" 404 718
scaffold102|size575664	RepeatMasker	similarity	256424	256704	11.7	+	.	Target "Motif:genome_8_12029" 1 292
scaffold102|size575664	RepeatMasker	similarity	256784	257859	24.9	-	.	Target "Motif:rnd-5_family-3711" 3 1091
scaffold102|size575664	RepeatMasker	similarity	257868	257975	19.4	-	.	Target "Motif:rnd-1_family-389" 265 375
scaffold102|size575664	RepeatMasker	similarity	257967	258281	14.3	-	.	Target "Motif:rnd-1_family-21" 4706 5011
scaffold102|size575664	RepeatMasker	similarity	258219	259430	14.1	+	.	Target "Motif:rnd-1_family-142" 1 1234
scaffold102|size575664	RepeatMasker	similarity	259362	259459	9.2	-	.	Target "Motif:rnd-1_family-663" 488 593
scaffold102|size575664	RepeatMasker	similarity	259472	259630	18.2	-	.	Target "Motif:rnd-1_family-389" 103 262
scaffold102|size575664	RepeatMasker	similarity	259643	260321	21.4	-	.	Target "Motif:scaffold63|size1124630_(dbseq-nr_381)_[616819,628943]" 1504 2366
scaffold102|size575664	RepeatMasker	similarity	260324	265884	24.3	-	.	Target "Motif:scaffold438|size288449_(dbseq-nr_590)_[251714,257240]" 1 5527
scaffold102|size575664	RepeatMasker	similarity	265992	266042	17.6	-	.	Target "Motif:rnd-1_family-392" 4 55
scaffold102|size575664	RepeatMasker	similarity	271573	271837	26.4	-	.	Target "Motif:rnd-5_family-6004" 3 304
scaffold102|size575664	RepeatMasker	similarity	274031	274187	6.3	-	.	Target "Motif:scaffold16|size1078160_(dbseq-nr_220)_[363944,369920]" 88 242
scaffold102|size575664	RepeatMasker	similarity	274188	279943	8.8	+	.	Target "Motif:scaffold5|size2025720_(dbseq-nr_679)_[711532,717282]" 1 5751
scaffold102|size575664	RepeatMasker	similarity	279944	282821	14.9	-	.	Target "Motif:scaffold89|size764991_(dbseq-nr_709)_[199030,205017]" 2954 5836
scaffold102|size575664	RepeatMasker	similarity	282819	285171	11.5	-	.	Target "Motif:scaffold89|size764991_(dbseq-nr_709)_[199030,205017]" 1 2405
scaffold102|size575664	RepeatMasker	similarity	285203	285463	27.0	+	.	Target "Motif:rnd-1_family-716" 904 1164
scaffold102|size575664	RepeatMasker	similarity	285918	286182	29.6	+	.	Target "Motif:rnd-1_family-952" 1 283
scaffold102|size575664	RepeatMasker	similarity	286394	289000	2.3	+	.	Target "Motif:scaffold16|size1078160_(dbseq-nr_220)_[167428,173330]" 1 2646
scaffold102|size575664	RepeatMasker	similarity	287001	292252	2.1	-	.	Target "Motif:scaffold226|size248449_(dbseq-nr_558)_[94722,100627]" 1 5297
scaffold102|size575664	RepeatMasker	similarity	292464	292536	23.3	-	.	Target "Motif:rnd-5_family-616" 3 76
scaffold102|size575664	RepeatMasker	similarity	292771	292883	26.6	+	.	Target "Motif:genome_9_4307" 99 211
scaffold102|size575664	RepeatMasker	similarity	292784	292903	22.4	-	.	Target "Motif:genome_1_20055" 198 317
scaffold102|size575664	RepeatMasker	similarity	293724	293927	27.7	+	.	Target "Motif:rnd-1_family-1315" 2 204
scaffold102|size575664	RepeatMasker	similarity	295661	295995	21.6	+	.	Target "Motif:genome_6_2456" 1 377
scaffold102|size575664	RepeatMasker	similarity	296806	296858	16.1	+	.	Target "Motif:rnd-4_family-237" 26 75
scaffold102|size575664	RepeatMasker	similarity	296816	297323	9.2	-	.	Target "Motif:genome_11_172910-9]15" 1 546
scaffold102|size575664	RepeatMasker	similarity	297583	299587	27.6	+	.	Target "Motif:scaffold343|size112741_(dbseq-nr_375)_[105888,111928]" 460 2459
scaffold102|size575664	RepeatMasker	similarity	299590	302709	25.8	+	.	Target "Motif:scaffold289|size202738_(dbseq-nr_0)_[183003,188995]" 2631 5730
scaffold102|size575664	RepeatMasker	similarity	302776	302938	8.6	+	.	Target "Motif:rnd-1_family-1004" 1 164
scaffold102|size575664	RepeatMasker	similarity	302981	304035	27.9	-	.	Target "Motif:rnd-1_family-441" 1620 2750
scaffold102|size575664	RepeatMasker	similarity	304082	304136	18.2	-	.	Target "Motif:rnd-1_family-441" 1026 1081
scaffold102|size575664	RepeatMasker	similarity	304136	305507	30.5	+	.	Target "Motif:rnd-1_family-412" 467 1858
scaffold102|size575664	RepeatMasker	similarity	305511	306035	16.4	+	.	Target "Motif:genome_1_94420-9]2" 2 505
scaffold102|size575664	RepeatMasker	similarity	306089	306136	14.6	-	.	Target "Motif:genome_4_2290" 1 48
scaffold102|size575664	RepeatMasker	similarity	306242	306488	6.9	-	.	Target "Motif:genome_3_3699" 388 642
scaffold102|size575664	RepeatMasker	similarity	306489	306683	23.9	-	.	Target "Motif:genome_4_4579" 227 421
scaffold102|size575664	RepeatMasker	similarity	306691	307395	10.5	+	.	Target "Motif:genome_10_3662" 1 700
scaffold102|size575664	RepeatMasker	similarity	307396	307613	14.3	-	.	Target "Motif:rnd-5_family-884" 1 283
scaffold102|size575664	RepeatMasker	similarity	307620	307693	9.7	-	.	Target "Motif:genome_3_3699" 225 366
scaffold102|size575664	RepeatMasker	similarity	307694	307741	4.3	+	.	Target "Motif:(TAGTGCCATC)n" 1 48
scaffold102|size575664	RepeatMasker	similarity	307742	307965	10.2	-	.	Target "Motif:genome_3_3699" 2 224
scaffold102|size575664	RepeatMasker	similarity	311572	311794	29.0	-	.	Target "Motif:genome_7_18053" 167 394
scaffold102|size575664	RepeatMasker	similarity	311821	312124	30.2	+	.	Target "Motif:rnd-5_family-93" 1 281
scaffold102|size575664	RepeatMasker	similarity	312181	312478	32.4	+	.	Target "Motif:rnd-5_family-766" 177 477
scaffold102|size575664	RepeatMasker	similarity	312601	313064	21.9	-	.	Target "Motif:genome_4_3041" 1 514
scaffold102|size575664	RepeatMasker	similarity	313971	314016	25.7	+	.	Target "Motif:(ATTGTT)n" 1 46
scaffold102|size575664	RepeatMasker	similarity	314568	314678	18.0	-	.	Target "Motif:rnd-1_family-26" 190 300
scaffold102|size575664	RepeatMasker	similarity	314728	314945	17.9	-	.	Target "Motif:rnd-1_family-26" 1 243
scaffold102|size575664	RepeatMasker	similarity	314779	314796	18.8	-	.	Target "Motif:rnd-4_family-169" 105 265
scaffold102|size575664	RepeatMasker	similarity	314797	314946	7.8	+	.	Target "Motif:rnd-2_family-88" 771 929
scaffold102|size575664	RepeatMasker	similarity	314947	317293	9.9	+	.	Target "Motif:(GAA)n" 1 2378
scaffold102|size575664	RepeatMasker	similarity	317294	317336	7.8	+	.	Target "Motif:rnd-2_family-88" 930 972
scaffold102|size575664	RepeatMasker	similarity	317377	317886	24.9	-	.	Target "Motif:genome_3_3699" 4 533
scaffold102|size575664	RepeatMasker	similarity	317998	318181	11.5	-	.	Target "Motif:genome_7_8590" 231 431
scaffold102|size575664	RepeatMasker	similarity	318456	318487	10.0	+	.	Target "Motif:(CATAC)n" 1 32
scaffold102|size575664	RepeatMasker	similarity	323588	323636	0.0	+	.	Target "Motif:(TGTTGGCTGC)n" 1 49
scaffold102|size575664	RepeatMasker	similarity	324208	324600	10.5	+	.	Target "Motif:genome_9_1663" 3 422
scaffold102|size575664	RepeatMasker	similarity	325672	326118	11.6	+	.	Target "Motif:genome_2_13625" 4 454
scaffold102|size575664	RepeatMasker	similarity	326104	326540	13.6	+	.	Target "Motif:scaffold434|size123093_(dbseq-nr_175)_[52641,59321]" 6253 6681
scaffold102|size575664	RepeatMasker	similarity	326541	326586	4.3	+	.	Target "Motif:genome_2_13625" 440 485
scaffold102|size575664	RepeatMasker	similarity	329919	329950	13.9	+	.	Target "Motif:GA-rich" 1 34
scaffold102|size575664	RepeatMasker	similarity	335396	335976	27.4	+	.	Target "Motif:rnd-1_family-888" 4 581
scaffold102|size575664	RepeatMasker	similarity	336110	336276	29.7	-	.	Target "Motif:rnd-5_family-4009" 1253 2135
scaffold102|size575664	RepeatMasker	similarity	336277	336967	24.1	+	.	Target "Motif:rnd-1_family-820" 11 697
scaffold102|size575664	RepeatMasker	similarity	337111	337337	30.5	+	.	Target "Motif:rnd-1_family-930" 15 237
scaffold102|size575664	RepeatMasker	similarity	337354	337615	32.1	-	.	Target "Motif:rnd-5_family-1771" 587 838
scaffold102|size575664	RepeatMasker	similarity	338231	341257	27.1	+	.	Target "Motif:rnd-1_family-383" 10 1698
scaffold102|size575664	RepeatMasker	similarity	339451	341338	23.7	+	.	Target "Motif:rnd-1_family-393" 1 1884
scaffold102|size575664	RepeatMasker	similarity	341557	342232	23.7	+	.	Target "Motif:rnd-1_family-220" 42 671
scaffold102|size575664	RepeatMasker	similarity	342224	342272	4.3	-	.	Target "Motif:rnd-1_family-550" 1 47
scaffold102|size575664	RepeatMasker	similarity	342365	343096	9.8	-	.	Target "Motif:rnd-1_family-166" 635 1374
scaffold102|size575664	RepeatMasker	similarity	343113	343619	11.8	-	.	Target "Motif:genome_12_13052" 1 498
scaffold102|size575664	RepeatMasker	similarity	343620	344734	8.2	+	.	Target "Motif:rnd-5_family-1150" 713 1841
scaffold102|size575664	RepeatMasker	similarity	344728	345095	7.1	+	.	Target "Motif:rnd-1_family-838" 1 371
scaffold102|size575664	RepeatMasker	similarity	345082	345144	8.9	-	.	Target "Motif:rnd-1_family-202" 999 1056
scaffold102|size575664	RepeatMasker	similarity	345766	345848	20.7	+	.	Target "Motif:rnd-1_family-911" 159 241
scaffold102|size575664	RepeatMasker	similarity	346200	346374	11.6	+	.	Target "Motif:rnd-1_family-1248" 1 173
scaffold102|size575664	RepeatMasker	similarity	346352	346470	6.1	+	.	Target "Motif:rnd-5_family-1150" 1823 1937
scaffold102|size575664	RepeatMasker	similarity	346475	347041	7.3	-	.	Target "Motif:genome_2_5130" 1 565
scaffold102|size575664	RepeatMasker	similarity	347042	347087	6.5	+	.	Target "Motif:rnd-5_family-1150" 1937 1982
scaffold102|size575664	RepeatMasker	similarity	347499	348465	14.8	+	.	Target "Motif:rnd-1_family-695" 116 1081
scaffold102|size575664	RepeatMasker	similarity	348461	348671	15.9	+	.	Target "Motif:rnd-1_family-620" 27 230
scaffold102|size575664	RepeatMasker	similarity	348670	349070	19.6	+	.	Target "Motif:rnd-1_family-436" 231 723
scaffold102|size575664	RepeatMasker	similarity	349079	349210	19.1	-	.	Target "Motif:rnd-1_family-776" 193 327
scaffold102|size575664	RepeatMasker	similarity	349080	349234	21.1	+	.	Target "Motif:rnd-1_family-312" 790 938
scaffold102|size575664	RepeatMasker	similarity	349701	349785	18.1	-	.	Target "Motif:rnd-1_family-914" 34 116
scaffold102|size575664	RepeatMasker	similarity	349866	350351	18.3	+	.	Target "Motif:rnd-1_family-459" 2 412
scaffold102|size575664	RepeatMasker	similarity	350399	350532	27.3	-	.	Target "Motif:rnd-5_family-239" 221 342
scaffold102|size575664	RepeatMasker	similarity	350535	350729	23.3	+	.	Target "Motif:rnd-5_family-413" 730 915
scaffold102|size575664	RepeatMasker	similarity	350784	351298	17.2	-	.	Target "Motif:genome_11_89010-9]2" 1 479
scaffold102|size575664	RepeatMasker	similarity	351309	351525	26.6	+	.	Target "Motif:genome_2_21040" 1 221
scaffold102|size575664	RepeatMasker	similarity	351591	351928	22.7	-	.	Target "Motif:rnd-5_family-3909" 6 365
scaffold102|size575664	RepeatMasker	similarity	352063	352122	15.0	+	.	Target "Motif:rnd-5_family-413" 912 973
scaffold102|size575664	RepeatMasker	similarity	352123	352218	18.9	-	.	Target "Motif:rnd-5_family-239" 79 174
scaffold102|size575664	RepeatMasker	similarity	352413	352541	26.4	-	.	Target "Motif:rnd-1_family-1347" 14 145
scaffold102|size575664	RepeatMasker	similarity	352588	352720	18.9	+	.	Target "Motif:rnd-5_family-1970" 701 841
scaffold102|size575664	RepeatMasker	similarity	352817	353437	22.7	+	.	Target "Motif:rnd-5_family-1970" 1172 1771
scaffold102|size575664	RepeatMasker	similarity	353515	353589	14.7	+	.	Target "Motif:(TGCAGAC)n" 1 81
scaffold102|size575664	RepeatMasker	similarity	354950	355058	24.5	+	.	Target "Motif:rnd-1_family-775" 1 106
scaffold102|size575664	RepeatMasker	similarity	355562	356264	31.7	-	.	Target "Motif:rnd-1_family-813" 158 856
scaffold102|size575664	RepeatMasker	similarity	356272	356337	19.7	-	.	Target "Motif:rnd-5_family-1961" 1184 1249
scaffold102|size575664	RepeatMasker	similarity	357376	357414	18.3	+	.	Target "Motif:(GTGAAT)n" 1 38
scaffold102|size575664	RepeatMasker	similarity	357425	357572	22.2	+	.	Target "Motif:(GACAAT)n" 1 152
scaffold102|size575664	RepeatMasker	similarity	357584	357611	0.0	+	.	Target "Motif:(ATG)n" 1 28
scaffold102|size575664	RepeatMasker	similarity	358222	358326	25.7	+	.	Target "Motif:rnd-1_family-775" 1 106
scaffold102|size575664	RepeatMasker	similarity	358343	358513	29.0	+	.	Target "Motif:rnd-4_family-2565" 5 181
scaffold102|size575664	RepeatMasker	similarity	358545	358778	28.3	-	.	Target "Motif:genome_12_77300-9]2" 102 344
scaffold102|size575664	RepeatMasker	similarity	358791	358838	13.1	-	.	Target "Motif:rnd-1_family-220" 273 318
scaffold102|size575664	RepeatMasker	similarity	359285	359583	17.2	+	.	Target "Motif:scaffold312|size187761_(dbseq-nr_665)_[13588,18807]" 4922 5220
scaffold102|size575664	RepeatMasker	similarity	360588	360652	20.0	-	.	Target "Motif:genome_12_13260" 1 67
scaffold102|size575664	RepeatMasker	similarity	360730	360783	13.7	-	.	Target "Motif:rnd-2_family-88" 923 973
scaffold102|size575664	RepeatMasker	similarity	360784	360959	1.1	+	.	Target "Motif:(CTCCTTCTC)n" 1 176
scaffold102|size575664	RepeatMasker	similarity	360960	361109	13.7	-	.	Target "Motif:rnd-2_family-88" 771 922
scaffold102|size575664	RepeatMasker	similarity	360972	361139	14.0	+	.	Target "Motif:rnd-1_family-26" 1 218
scaffold102|size575664	RepeatMasker	similarity	361140	361201	17.7	-	.	Target "Motif:rnd-1_family-68" 113 182
scaffold102|size575664	RepeatMasker	similarity	361201	361514	13.2	-	.	Target "Motif:rnd-1_family-26" 1 324
scaffold102|size575664	RepeatMasker	similarity	361365	361597	11.7	+	.	Target "Motif:rnd-2_family-88" 771 972
scaffold102|size575664	RepeatMasker	similarity	361596	361696	7.3	-	.	Target "Motif:rnd-1_family-65" 3 100
scaffold102|size575664	RepeatMasker	similarity	361822	361910	1.1	+	.	Target "Motif:rnd-5_family-2377" 1 94
scaffold102|size575664	RepeatMasker	similarity	361914	362196	14.6	+	.	Target "Motif:rnd-5_family-2378" 1 199
scaffold102|size575664	RepeatMasker	similarity	362203	362281	8.9	+	.	Target "Motif:rnd-1_family-1057" 1 84
scaffold102|size575664	RepeatMasker	similarity	362286	363413	6.8	-	.	Target "Motif:scaffold434|size123093_(dbseq-nr_175)_[52641,59321]" 1 1193
scaffold102|size575664	RepeatMasker	similarity	363416	363609	20.0	+	.	Target "Motif:rnd-1_family-413" 1 197
scaffold102|size575664	RepeatMasker	similarity	364175	364267	7.4	+	.	Target "Motif:(TCATCATTG)n" 1 89
scaffold102|size575664	RepeatMasker	similarity	364295	366171	7.2	+	.	Target "Motif:(TTCTCCTCC)n" 1 1879
scaffold102|size575664	RepeatMasker	similarity	366172	366302	11.6	+	.	Target "Motif:(TCTGCT)n" 1 132
scaffold102|size575664	RepeatMasker	similarity	366347	369030	15.0	-	.	Target "Motif:scaffold171|size496807_(dbseq-nr_295)_[215868,222163]" 3571 6293
scaffold102|size575664	RepeatMasker	similarity	369031	369330	13.0	+	.	Target "Motif:genome_3_18267" 1 300
scaffold102|size575664	RepeatMasker	similarity	369330	369420	8.7	-	.	Target "Motif:scaffold56|size883888_(dbseq-nr_105)_[606299,612664]" 3335 3425
scaffold102|size575664	RepeatMasker	similarity	369421	370155	1.8	+	.	Target "Motif:genome_9_8046" 1 734
scaffold102|size575664	RepeatMasker	similarity	370161	372711	18.8	-	.	Target "Motif:scaffold56|size883888_(dbseq-nr_105)_[819564,825915]" 771 3319
scaffold102|size575664	RepeatMasker	similarity	372758	372982	24.5	+	.	Target "Motif:genome_4_21158" 159 398
scaffold102|size575664	RepeatMasker	similarity	373150	373482	24.5	+	.	Target "Motif:rnd-1_family-413" 376 704
scaffold102|size575664	RepeatMasker	similarity	373496	373742	27.4	+	.	Target "Motif:rnd-1_family-413" 2103 2340
scaffold102|size575664	RepeatMasker	similarity	374202	374595	16.6	+	.	Target "Motif:rnd-1_family-157" 166 538
scaffold102|size575664	RepeatMasker	similarity	374566	374630	12.3	+	.	Target "Motif:rnd-1_family-157" 101 165
scaffold102|size575664	RepeatMasker	similarity	374597	374659	15.9	-	.	Target "Motif:rnd-1_family-157" 537 599
scaffold102|size575664	RepeatMasker	similarity	375331	375421	25.3	+	.	Target "Motif:rnd-1_family-1127" 14 101
scaffold102|size575664	RepeatMasker	similarity	375660	375794	36.6	+	.	Target "Motif:genome_6_19263" 911 1044
scaffold102|size575664	RepeatMasker	similarity	375811	376078	4.1	-	.	Target "Motif:genome_1_8676" 1 267
scaffold102|size575664	RepeatMasker	similarity	376091	376631	28.2	+	.	Target "Motif:genome_6_19263" 1035 1565
scaffold102|size575664	RepeatMasker	similarity	376612	376845	23.8	-	.	Target "Motif:rnd-1_family-350" 1 183
scaffold102|size575664	RepeatMasker	similarity	376866	377008	14.2	+	.	Target "Motif:rnd-5_family-3853" 28 165
scaffold102|size575664	RepeatMasker	similarity	377009	377147	22.3	-	.	Target "Motif:genome_5_144" 785 946
scaffold102|size575664	RepeatMasker	similarity	377237	377759	3.2	+	.	Target "Motif:rnd-5_family-449" 1 524
scaffold102|size575664	RepeatMasker	similarity	377821	377886	12.1	+	.	Target "Motif:rnd-5_family-3853" 287 354
scaffold102|size575664	RepeatMasker	similarity	377843	377908	18.7	-	.	Target "Motif:rnd-1_family-81" 119 170
scaffold102|size575664	RepeatMasker	similarity	379210	379227	0.0	+	.	Target "Motif:(CA)n" 1 18
scaffold102|size575664	RepeatMasker	similarity	396088	396115	0.0	+	.	Target "Motif:(TACAA)n" 1 28
scaffold102|size575664	RepeatMasker	similarity	396292	396320	15.3	+	.	Target "Motif:(CAG)n" 1 30
scaffold102|size575664	RepeatMasker	similarity	407554	407671	21.4	-	.	Target "Motif:rnd-5_family-126" 698 817
scaffold102|size575664	RepeatMasker	similarity	407680	407984	18.8	-	.	Target "Motif:rnd-5_family-126" 214 539
scaffold102|size575664	RepeatMasker	similarity	407986	408095	20.2	-	.	Target "Motif:rnd-5_family-126" 1 110
scaffold102|size575664	RepeatMasker	similarity	408757	409234	11.3	+	.	Target "Motif:genome_2_13625" 1 505
scaffold102|size575664	RepeatMasker	similarity	412462	412746	9.1	+	.	Target "Motif:genome_8_12029" 1 292
scaffold102|size575664	RepeatMasker	similarity	413595	413697	10.0	+	.	Target "Motif:genome_1_8676" 1 100
scaffold102|size575664	RepeatMasker	similarity	413685	413812	4.7	+	.	Target "Motif:genome_1_8676" 140 267
scaffold102|size575664	RepeatMasker	similarity	414298	414605	21.6	+	.	Target "Motif:rnd-5_family-1153" 1 303
scaffold102|size575664	RepeatMasker	similarity	414452	414638	15.4	-	.	Target "Motif:rnd-1_family-8" 112 290
scaffold102|size575664	RepeatMasker	similarity	414637	415631	1.8	-	.	Target "Motif:rnd-1_family-1071" 1 993
scaffold102|size575664	RepeatMasker	similarity	415405	415772	1.6	+	.	Target "Motif:rnd-1_family-1216" 1 368
scaffold102|size575664	RepeatMasker	similarity	415788	419884	9.3	-	.	Target "Motif:rnd-1_family-4" 1 4105
scaffold102|size575664	RepeatMasker	similarity	419887	420019	0.8	-	.	Target "Motif:rnd-5_family-3031" 1 133
scaffold102|size575664	RepeatMasker	similarity	419953	420170	19.9	-	.	Target "Motif:rnd-1_family-4" 1 232
scaffold102|size575664	RepeatMasker	similarity	420045	420291	21.4	-	.	Target "Motif:rnd-5_family-3738" 1 248
scaffold102|size575664	RepeatMasker	similarity	420171	420190	23.7	+	.	Target "Motif:rnd-1_family-8" 70 256
scaffold102|size575664	RepeatMasker	similarity	423220	423523	18.7	+	.	Target "Motif:rnd-5_family-3600" 3 353
scaffold102|size575664	RepeatMasker	similarity	423622	423683	15.0	-	.	Target "Motif:genome_7_7989" 1 62
scaffold102|size575664	RepeatMasker	similarity	423867	423940	16.4	-	.	Target "Motif:rnd-1_family-1097" 51 123
scaffold102|size575664	RepeatMasker	similarity	423997	424562	21.8	+	.	Target "Motif:rnd-1_family-945" 4 595
scaffold102|size575664	RepeatMasker	similarity	429048	429085	10.7	+	.	Target "Motif:(GATTT)n" 1 35
scaffold102|size575664	RepeatMasker	similarity	429467	435936	3.3	+	.	Target "Motif:scaffold9|size952703_(dbseq-nr_94)_[283613,290091]" 1 6479
scaffold102|size575664	RepeatMasker	similarity	436031	436098	14.9	-	.	Target "Motif:rnd-5_family-2469" 406 475
scaffold102|size575664	RepeatMasker	similarity	436526	436766	26.0	-	.	Target "Motif:rnd-5_family-402" 97 328
scaffold102|size575664	RepeatMasker	similarity	436702	436830	24.0	+	.	Target "Motif:rnd-1_family-136" 24 164
scaffold102|size575664	RepeatMasker	similarity	450734	450808	10.7	+	.	Target "Motif:rnd-1_family-83" 305 380
scaffold102|size575664	RepeatMasker	similarity	450942	450990	11.0	+	.	Target "Motif:(TAATGAT)n" 1 55
scaffold102|size575664	RepeatMasker	similarity	451093	451845	3.6	+	.	Target "Motif:genome_9_21658" 1 762
scaffold102|size575664	RepeatMasker	similarity	451852	452024	22.5	+	.	Target "Motif:rnd-4_family-28" 475 659
scaffold102|size575664	RepeatMasker	similarity	452027	452341	15.3	-	.	Target "Motif:scaffold20|size643067_(dbseq-nr_59)_[504997,510370]" 100 444
scaffold102|size575664	RepeatMasker	similarity	452354	453268	6.7	+	.	Target "Motif:rnd-1_family-413" 1 921
scaffold102|size575664	RepeatMasker	similarity	453335	457845	2.2	-	.	Target "Motif:scaffold64|size1002091_(dbseq-nr_604)_[196390,202831]" 1921 6442
scaffold102|size575664	RepeatMasker	similarity	457848	460262	13.4	-	.	Target "Motif:scaffold29|size1339158_(dbseq-nr_696)_[284978,291437]" 1 2383
scaffold102|size575664	RepeatMasker	similarity	460171	460270	20.7	+	.	Target "Motif:scaffold81|size906611_(dbseq-nr_67)_[667448,673924]" 451 562
scaffold102|size575664	RepeatMasker	similarity	460474	460943	9.2	+	.	Target "Motif:genome_9_13036" 1 469
scaffold102|size575664	RepeatMasker	similarity	460958	461294	14.9	+	.	Target "Motif:genome_7_200430-9]5" 2 375
scaffold102|size575664	RepeatMasker	similarity	461307	461513	19.4	+	.	Target "Motif:rnd-1_family-224" 4 215
scaffold102|size575664	RepeatMasker	similarity	461604	462191	6.8	+	.	Target "Motif:genome_3_21796" 1 587
scaffold102|size575664	RepeatMasker	similarity	462219	462321	16.1	-	.	Target "Motif:rnd-1_family-246" 539 624
scaffold102|size575664	RepeatMasker	similarity	462406	462876	14.9	+	.	Target "Motif:rnd-1_family-199" 1 375
scaffold102|size575664	RepeatMasker	similarity	462895	463625	3.9	+	.	Target "Motif:genome_9_21658" 1 765
scaffold102|size575664	RepeatMasker	similarity	463629	463692	6.2	+	.	Target "Motif:rnd-1_family-199" 156 219
scaffold102|size575664	RepeatMasker	similarity	463677	463859	9.8	+	.	Target "Motif:rnd-1_family-483" 45 222
scaffold102|size575664	RepeatMasker	similarity	463752	463947	20.9	+	.	Target "Motif:scaffold5|size2025720_(dbseq-nr_679)_[1273151,1286701]" 7319 7500
scaffold102|size575664	RepeatMasker	similarity	463858	463949	15.4	-	.	Target "Motif:scaffold3|size1191850_(dbseq-nr_493)_[349346,364513]" 2360 2445
scaffold102|size575664	RepeatMasker	similarity	463931	464475	26.9	-	.	Target "Motif:rnd-1_family-363" 11 544
scaffold102|size575664	RepeatMasker	similarity	464350	464593	10.2	+	.	Target "Motif:rnd-1_family-657" 6 236
scaffold102|size575664	RepeatMasker	similarity	464625	464838	17.8	-	.	Target "Motif:rnd-1_family-84" 435 654
scaffold102|size575664	RepeatMasker	similarity	464626	465615	26.0	+	.	Target "Motif:rnd-4_family-169" 40 1533
scaffold102|size575664	RepeatMasker	similarity	465616	465906	18.9	-	.	Target "Motif:rnd-1_family-182" 292 570
scaffold102|size575664	RepeatMasker	similarity	465906	466367	13.0	+	.	Target "Motif:scaffold170|size558746_(dbseq-nr_246)_[277812,288266]" 1683 2138
scaffold102|size575664	RepeatMasker	similarity	466368	466548	16.4	+	.	Target "Motif:scaffold170|size558746_(dbseq-nr_246)_[277812,288266]" 2025 2225
scaffold102|size575664	RepeatMasker	similarity	466561	466671	11.1	+	.	Target "Motif:rnd-5_family-1755" 1 111
scaffold102|size575664	RepeatMasker	similarity	466591	469013	11.1	+	.	Target "Motif:scaffold170|size558746_(dbseq-nr_246)_[277812,288266]" 2223 4643
scaffold102|size575664	RepeatMasker	similarity	468997	469235	17.6	-	.	Target "Motif:rnd-1_family-182" 1 292
scaffold102|size575664	RepeatMasker	similarity	469088	470082	8.5	+	.	Target "Motif:rnd-1_family-159" 193 1181
scaffold102|size575664	RepeatMasker	similarity	470074	470233	8.1	-	.	Target "Motif:rnd-1_family-21" 1672 1832
scaffold102|size575664	RepeatMasker	similarity	470229	470507	3.2	+	.	Target "Motif:rnd-1_family-852" 1 282
scaffold102|size575664	RepeatMasker	similarity	470508	470559	10.5	+	.	Target "Motif:(ATCAC)n" 1 54
scaffold102|size575664	RepeatMasker	similarity	470560	470914	7.3	-	.	Target "Motif:rnd-1_family-734" 1 356
scaffold102|size575664	RepeatMasker	similarity	470910	471741	8.0	+	.	Target "Motif:rnd-1_family-727" 1 845
scaffold102|size575664	RepeatMasker	similarity	471143	472318	7.3	-	.	Target "Motif:rnd-1_family-945" 1 919
scaffold102|size575664	RepeatMasker	similarity	472617	473783	8.2	+	.	Target "Motif:rnd-1_family-708" 1 1168
scaffold102|size575664	RepeatMasker	similarity	473789	474072	2.1	+	.	Target "Motif:genome_12_20486" 1 282
scaffold102|size575664	RepeatMasker	similarity	474073	474425	0.0	+	.	Target "Motif:(AT)n" 1 382
scaffold102|size575664	RepeatMasker	similarity	474426	474463	2.6	+	.	Target "Motif:rnd-1_family-1382" 196 233
scaffold102|size575664	RepeatMasker	similarity	474439	474473	11.4	+	.	Target "Motif:rnd-1_family-221" 2469 2503
scaffold102|size575664	RepeatMasker	similarity	474617	475520	10.3	+	.	Target "Motif:rnd-1_family-197" 1 396
scaffold102|size575664	RepeatMasker	similarity	475565	475635	8.8	-	.	Target "Motif:rnd-5_family-76" 63 132
scaffold102|size575664	RepeatMasker	similarity	475638	475760	5.7	+	.	Target "Motif:rnd-1_family-1097" 1 123
scaffold102|size575664	RepeatMasker	similarity	475731	477234	12.4	-	.	Target "Motif:rnd-1_family-21" 222 1544
scaffold102|size575664	RepeatMasker	similarity	477225	478622	7.4	+	.	Target "Motif:rnd-4_family-169" 2737 4149
scaffold102|size575664	RepeatMasker	similarity	478618	484157	8.8	+	.	Target "Motif:scaffold235|size475901_(dbseq-nr_53)_[187924,193741]" 30 5581
scaffold102|size575664	RepeatMasker	similarity	484158	485915	8.4	+	.	Target "Motif:scaffold170|size558746_(dbseq-nr_246)_[277812,288266]" 1685 3443
scaffold102|size575664	RepeatMasker	similarity	485928	485960	9.1	+	.	Target "Motif:rnd-1_family-458" 32 64
scaffold102|size575664	RepeatMasker	similarity	485959	486072	9.7	+	.	Target "Motif:rnd-1_family-288" 2049 2161
scaffold102|size575664	RepeatMasker	similarity	486083	486141	10.2	+	.	Target "Motif:rnd-1_family-458" 32 90
scaffold102|size575664	RepeatMasker	similarity	486142	490210	3.9	-	.	Target "Motif:rnd-1_family-252" 1 3521
scaffold102|size575664	RepeatMasker	similarity	490206	491029	4.8	+	.	Target "Motif:scaffold170|size558746_(dbseq-nr_246)_[277812,288266]" 3804 4627
scaffold102|size575664	RepeatMasker	similarity	491029	491237	2.9	+	.	Target "Motif:scaffold5|size2025720_(dbseq-nr_679)_[10354,16114]" 5553 5761
scaffold102|size575664	RepeatMasker	similarity	491238	494387	8.8	+	.	Target "Motif:rnd-4_family-169" 1374 6174
scaffold102|size575664	RepeatMasker	similarity	494388	495048	5.0	+	.	Target "Motif:genome_5_2387" 1 631
scaffold102|size575664	RepeatMasker	similarity	495049	497038	8.8	+	.	Target "Motif:rnd-1_family-249" 2797 4825
scaffold102|size575664	RepeatMasker	similarity	497047	497108	19.4	+	.	Target "Motif:rnd-1_family-875" 110 171
scaffold102|size575664	RepeatMasker	similarity	497684	500845	2.2	+	.	Target "Motif:scaffold5|size2025720_(dbseq-nr_679)_[1089321,1095660]" 1 3200
scaffold102|size575664	RepeatMasker	similarity	500846	507150	1.6	+	.	Target "Motif:scaffold11|size2099203_(dbseq-nr_337)_[1432380,1438715]" 1 6336
scaffold102|size575664	RepeatMasker	similarity	507153	510298	1.8	+	.	Target "Motif:scaffold11|size2099203_(dbseq-nr_337)_[1432380,1438715]" 3196 6336
scaffold102|size575664	RepeatMasker	similarity	510508	510988	6.2	+	.	Target "Motif:genome_8_17096" 1 509
scaffold102|size575664	RepeatMasker	similarity	511051	511468	28.9	+	.	Target "Motif:rnd-1_family-231" 1414 1821
scaffold102|size575664	RepeatMasker	similarity	512325	512628	25.3	+	.	Target "Motif:rnd-1_family-231" 1467 1789
scaffold102|size575664	RepeatMasker	similarity	512903	513860	15.9	-	.	Target "Motif:rnd-1_family-273" 3887 4840
scaffold102|size575664	RepeatMasker	similarity	513848	514173	23.2	+	.	Target "Motif:rnd-1_family-224" 1 293
scaffold102|size575664	RepeatMasker	similarity	513985	514722	12.1	-	.	Target "Motif:rnd-1_family-219" 1 430
scaffold102|size575664	RepeatMasker	similarity	514564	515042	23.9	-	.	Target "Motif:scaffold3|size1191850_(dbseq-nr_493)_[349346,364513]" 8001 8493
scaffold102|size575664	RepeatMasker	similarity	514976	515190	16.4	-	.	Target "Motif:rnd-1_family-0" 2344 2508
scaffold102|size575664	RepeatMasker	similarity	515123	515274	24.9	+	.	Target "Motif:scaffold5|size2025720_(dbseq-nr_679)_[1273151,1286701]" 1903 2046
scaffold102|size575664	RepeatMasker	similarity	515278	515384	24.1	+	.	Target "Motif:scaffold5|size2025720_(dbseq-nr_679)_[1273151,1286701]" 2348 2605
scaffold102|size575664	RepeatMasker	similarity	515385	515526	16.9	-	.	Target "Motif:scaffold3|size1191850_(dbseq-nr_493)_[349346,364513]" 7336 7479
scaffold102|size575664	RepeatMasker	similarity	515527	515749	1.8	+	.	Target "Motif:rnd-5_family-726" 14 236
scaffold102|size575664	RepeatMasker	similarity	515750	516233	28.5	-	.	Target "Motif:scaffold3|size1191850_(dbseq-nr_493)_[349346,364513]" 6246 6728
scaffold102|size575664	RepeatMasker	similarity	516234	517798	5.4	+	.	Target "Motif:rnd-5_family-726" 237 1968
scaffold102|size575664	RepeatMasker	similarity	517795	518249	25.8	+	.	Target "Motif:scaffold5|size2025720_(dbseq-nr_679)_[1273151,1286701]" 5266 5820
scaffold102|size575664	RepeatMasker	similarity	518289	518484	0.0	+	.	Target "Motif:(AT)n" 1 196
scaffold102|size575664	RepeatMasker	similarity	518489	518666	14.6	-	.	Target "Motif:genome_7_21013" 986 1163
scaffold102|size575664	RepeatMasker	similarity	518683	519727	13.6	-	.	Target "Motif:rnd-1_family-264" 909 1993
scaffold102|size575664	RepeatMasker	similarity	519780	520105	17.6	-	.	Target "Motif:rnd-1_family-264" 626 952
scaffold102|size575664	RepeatMasker	similarity	520204	520480	12.3	-	.	Target "Motif:rnd-1_family-630" 5 280
scaffold102|size575664	RepeatMasker	similarity	520990	521479	15.1	-	.	Target "Motif:rnd-1_family-638" 2 501
scaffold102|size575664	RepeatMasker	similarity	521352	521868	12.4	-	.	Target "Motif:rnd-1_family-264" 1 508
scaffold102|size575664	RepeatMasker	similarity	521884	522058	23.4	+	.	Target "Motif:genome_6_9737" 345 517
scaffold102|size575664	RepeatMasker	similarity	521946	522304	11.3	-	.	Target "Motif:genome_12_19227" 1 358
scaffold102|size575664	RepeatMasker	similarity	522305	522397	26.3	+	.	Target "Motif:scaffold5|size2025720_(dbseq-nr_679)_[1273151,1286701]" 5881 5974
scaffold102|size575664	RepeatMasker	similarity	522398	522561	1.2	+	.	Target "Motif:rnd-5_family-726" 1965 2128
scaffold102|size575664	RepeatMasker	similarity	522561	524057	25.9	-	.	Target "Motif:scaffold3|size1191850_(dbseq-nr_493)_[349346,364513]" 2362 3836
scaffold102|size575664	RepeatMasker	similarity	524054	524472	21.7	-	.	Target "Motif:rnd-1_family-273" 3501 3914
scaffold102|size575664	RepeatMasker	similarity	524448	524625	17.4	+	.	Target "Motif:scaffold170|size558746_(dbseq-nr_246)_[277812,288266]" 1684 1853
scaffold102|size575664	RepeatMasker	similarity	524626	524894	6.0	-	.	Target "Motif:rnd-1_family-165" 349 613
scaffold102|size575664	RepeatMasker	similarity	525364	525411	16.7	+	.	Target "Motif:rnd-4_family-807" 170 221
scaffold102|size575664	RepeatMasker	similarity	525389	525755	6.0	+	.	Target "Motif:rnd-5_family-1738" 186 560
scaffold102|size575664	RepeatMasker	similarity	526199	527997	3.6	+	.	Target "Motif:rnd-1_family-144" 467 2345
scaffold102|size575664	RepeatMasker	similarity	527999	529999	13.5	+	.	Target "Motif:scaffold56|size883888_(dbseq-nr_105)_[819564,825915]" 142 2171
scaffold102|size575664	RepeatMasker	similarity	530000	531970	11.3	+	.	Target "Motif:rnd-1_family-6" 1 1331
scaffold102|size575664	RepeatMasker	similarity	531921	532096	3.5	-	.	Target "Motif:rnd-1_family-1244" 1 176
scaffold102|size575664	RepeatMasker	similarity	532045	532505	7.1	+	.	Target "Motif:rnd-1_family-16" 18 460
scaffold102|size575664	RepeatMasker	similarity	532531	534858	3.0	+	.	Target "Motif:rnd-1_family-16" 437 3556
scaffold102|size575664	RepeatMasker	similarity	534545	535807	10.9	-	.	Target "Motif:rnd-1_family-45" 1 858
scaffold102|size575664	RepeatMasker	similarity	535804	536855	6.4	-	.	Target "Motif:rnd-4_family-212" 925 1979
scaffold102|size575664	RepeatMasker	similarity	536856	537311	16.9	+	.	Target "Motif:genome_2_12470" 1 458
scaffold102|size575664	RepeatMasker	similarity	537313	537939	5.0	+	.	Target "Motif:rnd-1_family-111" 710 1338
scaffold102|size575664	RepeatMasker	similarity	537402	538351	5.0	-	.	Target "Motif:rnd-1_family-230" 1 965
scaffold102|size575664	RepeatMasker	similarity	538215	538422	5.3	+	.	Target "Motif:rnd-1_family-700" 1 212
scaffold102|size575664	RepeatMasker	similarity	538427	538701	8.4	-	.	Target "Motif:genome_8_22558" 150 438
scaffold102|size575664	RepeatMasker	similarity	538696	538778	7.2	-	.	Target "Motif:rnd-5_family-553" 57 139
scaffold102|size575664	RepeatMasker	similarity	538741	539040	17.0	+	.	Target "Motif:rnd-1_family-1153" 17 312
scaffold102|size575664	RepeatMasker	similarity	538814	539118	23.4	-	.	Target "Motif:rnd-1_family-1060" 9 308
scaffold102|size575664	RepeatMasker	similarity	539116	539145	3.3	-	.	Target "Motif:rnd-5_family-553" 1 30
scaffold102|size575664	RepeatMasker	similarity	539199	539521	26.5	+	.	Target "Motif:rnd-5_family-766" 141 472
scaffold102|size575664	RepeatMasker	similarity	539714	539994	28.2	-	.	Target "Motif:rnd-1_family-207" 238 518
scaffold102|size575664	RepeatMasker	similarity	540434	540683	4.5	-	.	Target "Motif:rnd-1_family-152" 1 247
scaffold102|size575664	RepeatMasker	similarity	540684	540829	11.5	+	.	Target "Motif:rnd-1_family-1228" 40 190
scaffold102|size575664	RepeatMasker	similarity	540780	540825	14.5	-	.	Target "Motif:genome_8_22558" 44 193
scaffold102|size575664	RepeatMasker	similarity	540826	540987	23.8	+	.	Target "Motif:genome_9_4307" 282 420
scaffold102|size575664	RepeatMasker	similarity	540988	540998	14.5	-	.	Target "Motif:genome_8_22558" 1 43
scaffold102|size575664	RepeatMasker	similarity	540999	541147	9.3	-	.	Target "Motif:rnd-1_family-269" 1 146
scaffold102|size575664	RepeatMasker	similarity	541148	545356	10.9	+	.	Target "Motif:scaffold75|size1059443_(dbseq-nr_397)_[750948,757294]" 2161 6347
scaffold102|size575664	RepeatMasker	similarity	545357	546915	29.0	-	.	Target "Motif:scaffold6|size974155_(dbseq-nr_242)_[659442,665931]" 584 2116
scaffold102|size575664	RepeatMasker	similarity	546919	546961	11.6	+	.	Target "Motif:rnd-5_family-2311" 1 44
scaffold102|size575664	RepeatMasker	similarity	546969	547037	17.7	-	.	Target "Motif:scaffold63|size1124630_(dbseq-nr_381)_[616819,628943]" 405 478
scaffold102|size575664	RepeatMasker	similarity	547035	547400	7.4	+	.	Target "Motif:rnd-5_family-2311" 47 416
scaffold102|size575664	RepeatMasker	similarity	547410	547736	9.4	-	.	Target "Motif:genome_11_16249" 303 663
scaffold102|size575664	RepeatMasker	similarity	547737	547894	24.0	+	.	Target "Motif:rnd-1_family-558" 166 321
scaffold102|size575664	RepeatMasker	similarity	547896	548739	11.0	-	.	Target "Motif:rnd-5_family-2257" 2 831
scaffold102|size575664	RepeatMasker	similarity	549533	549834	22.1	-	.	Target "Motif:rnd-1_family-396" 146 462
scaffold102|size575664	RepeatMasker	similarity	549861	550169	11.1	-	.	Target "Motif:genome_11_16249" 1 307
scaffold102|size575664	RepeatMasker	similarity	550217	550421	20.7	-	.	Target "Motif:scaffold230|size167806_(dbseq-nr_188)_[124304,130861]" 6020 6218
scaffold102|size575664	RepeatMasker	similarity	550432	553422	20.5	-	.	Target "Motif:rnd-1_family-273" 1 3045
scaffold102|size575664	RepeatMasker	similarity	553425	553755	20.1	+	.	Target "Motif:rnd-1_family-1293" 1 273
scaffold102|size575664	RepeatMasker	similarity	553830	554304	27.3	+	.	Target "Motif:rnd-1_family-285" 298 746
scaffold102|size575664	RepeatMasker	similarity	555592	555629	18.9	+	.	Target "Motif:(TTGGT)n" 1 38
scaffold102|size575664	RepeatMasker	similarity	562437	563465	15.4	-	.	Target "Motif:rnd-1_family-607" 1 1092
scaffold102|size575664	RepeatMasker	similarity	563466	569132	15.6	-	.	Target "Motif:scaffold235|size475901_(dbseq-nr_53)_[187924,193741]" 209 5818
scaffold102|size575664	RepeatMasker	similarity	569201	569468	10.6	-	.	Target "Motif:scaffold5|size2025720_(dbseq-nr_679)_[10354,16114]" 1 270
scaffold102|size575664	RepeatMasker	similarity	569469	569724	15.2	-	.	Target "Motif:rnd-1_family-607" 1 259
scaffold102|size575664	RepeatMasker	similarity	570169	573886	23.9	+	.	Target "Motif:scaffold338|size134338_(dbseq-nr_585)_[45646,51733]" 1 3783
scaffold102|size575664	RepeatMasker	similarity	573935	574756	21.5	+	.	Target "Motif:scaffold288|size169103_(dbseq-nr_531)_[121611,127641]" 3943 4761
scaffold102|size575664	RepeatMasker	similarity	574765	576000	21.6	+	.	Target "Motif:scaffold338|size134338_(dbseq-nr_585)_[45646,51733]" 4625 5896
scaffold1036|size14908	RepeatMasker	similarity	4	30	0.0	+	.	Target "Motif:rnd-1_family-500" 256 282
scaffold1036|size14908	RepeatMasker	similarity	6715	6746	17.9	+	.	Target "Motif:(CGA)n" 1 32
scaffold1036|size14908	RepeatMasker	similarity	11069	11140	26.4	+	.	Target "Motif:rnd-5_family-616" 4 76
scaffold1036|size14908	RepeatMasker	similarity	11186	11565	23.5	+	.	Target "Motif:rnd-5_family-2828" 5430 5841
scaffold1036|size14908	RepeatMasker	similarity	11724	12007	21.1	+	.	Target "Motif:rnd-5_family-4502" 23 321
scaffold1036|size14908	RepeatMasker	similarity	12027	12173	29.4	+	.	Target "Motif:genome_1_4458" 2 150
scaffold1036|size14908	RepeatMasker	similarity	12249	12462	27.9	-	.	Target "Motif:genome_3_3699" 437 640
scaffold1036|size14908	RepeatMasker	similarity	12577	13081	17.2	+	.	Target "Motif:rnd-5_family-3170" 28 522
scaffold1036|size14908	RepeatMasker	similarity	13098	13516	12.2	-	.	Target "Motif:genome_5_11572" 5 426
scaffold1036|size14908	RepeatMasker	similarity	13524	13571	22.3	-	.	Target "Motif:genome_3_3699" 241 280
scaffold1036|size14908	RepeatMasker	similarity	13572	13625	3.8	+	.	Target "Motif:(AAGTAGTCCC)n" 1 54
scaffold1036|size14908	RepeatMasker	similarity	13626	13709	22.3	-	.	Target "Motif:genome_3_3699" 159 240
scaffold1036|size14908	RepeatMasker	similarity	13913	14162	23.5	+	.	Target "Motif:rnd-5_family-1197" 1 234
scaffold1036|size14908	RepeatMasker	similarity	14220	14857	28.3	-	.	Target "Motif:rnd-1_family-509" 470 1111
scaffold103|size603235	RepeatMasker	similarity	13	250	11.2	+	.	Target "Motif:(AATA)n" 1 237
scaffold103|size603235	RepeatMasker	similarity	207	1785	17.5	+	.	Target "Motif:(AAC)n" 3 1579
scaffold103|size603235	RepeatMasker	similarity	1965	2553	2.5	+	.	Target "Motif:(AATGG)n" 1 602
scaffold103|size603235	RepeatMasker	similarity	2584	3134	17.5	+	.	Target "Motif:(AAC)n" 3 551
scaffold103|size603235	RepeatMasker	similarity	3135	5422	2.8	+	.	Target "Motif:(TTTC)n" 1 2337
scaffold103|size603235	RepeatMasker	similarity	5440	5695	2.0	+	.	Target "Motif:(CAA)n" 1 254
scaffold103|size603235	RepeatMasker	similarity	6187	6206	24.9	+	.	Target "Motif:genome_12_19227" 395 600
scaffold103|size603235	RepeatMasker	similarity	6207	6274	25.0	-	.	Target "Motif:genome_6_9737" 265 332
scaffold103|size603235	RepeatMasker	similarity	6275	6301	24.9	+	.	Target "Motif:genome_12_19227" 601 882
scaffold103|size603235	RepeatMasker	similarity	6302	6598	19.2	-	.	Target "Motif:genome_6_9737" 54 332
scaffold103|size603235	RepeatMasker	similarity	6599	6623	24.9	+	.	Target "Motif:genome_12_19227" 883 1196
scaffold103|size603235	RepeatMasker	similarity	6688	7451	10.2	+	.	Target "Motif:rnd-1_family-402" 1 764
scaffold103|size603235	RepeatMasker	similarity	7387	7469	11.1	-	.	Target "Motif:rnd-1_family-427" 572 654
scaffold103|size603235	RepeatMasker	similarity	7423	7525	24.2	+	.	Target "Motif:rnd-1_family-506" 89 190
scaffold103|size603235	RepeatMasker	similarity	8861	9265	9.3	-	.	Target "Motif:rnd-1_family-337" 79 478
scaffold103|size603235	RepeatMasker	similarity	9255	9465	15.4	-	.	Target "Motif:rnd-1_family-84" 436 653
scaffold103|size603235	RepeatMasker	similarity	9472	9673	11.4	+	.	Target "Motif:rnd-1_family-67" 4 209
scaffold103|size603235	RepeatMasker	similarity	9620	9821	28.2	+	.	Target "Motif:rnd-4_family-169" 578 796
scaffold103|size603235	RepeatMasker	similarity	9633	9820	16.1	-	.	Target "Motif:rnd-1_family-278" 30 169
scaffold103|size603235	RepeatMasker	similarity	9821	10100	12.5	+	.	Target "Motif:genome_11_9368" 1 281
scaffold103|size603235	RepeatMasker	similarity	11167	11514	25.3	+	.	Target "Motif:rnd-1_family-1107" 873 1220
scaffold103|size603235	RepeatMasker	similarity	11541	12129	24.9	-	.	Target "Motif:rnd-5_family-7443" 1520 2131
scaffold103|size603235	RepeatMasker	similarity	12432	13187	18.5	-	.	Target "Motif:rnd-5_family-7443" 655 1411
scaffold103|size603235	RepeatMasker	similarity	13223	13597	22.9	-	.	Target "Motif:rnd-5_family-7443" 4 382
scaffold103|size603235	RepeatMasker	similarity	13966	14136	15.4	+	.	Target "Motif:genome_11_9368" 296 475
scaffold103|size603235	RepeatMasker	similarity	14150	14211	24.2	+	.	Target "Motif:genome_11_2781" 4 65
scaffold103|size603235	RepeatMasker	similarity	14212	14373	29.6	-	.	Target "Motif:rnd-1_family-301" 95 263
scaffold103|size603235	RepeatMasker	similarity	14374	29705	17.8	+	.	Target "Motif:rnd-4_family-49" 364 1085
scaffold103|size603235	RepeatMasker	similarity	29705	29807	0.0	+	.	Target "Motif:rnd-1_family-259" 3008 3111
scaffold103|size603235	RepeatMasker	similarity	29808	29847	18.8	+	.	Target "Motif:(TAC)n" 1 38
scaffold103|size603235	RepeatMasker	similarity	29918	30091	20.1	-	.	Target "Motif:rnd-1_family-1278" 1 258
scaffold103|size603235	RepeatMasker	similarity	30001	30094	7.7	+	.	Target "Motif:rnd-1_family-17" 475 626
scaffold103|size603235	RepeatMasker	similarity	30083	30175	5.4	-	.	Target "Motif:rnd-1_family-337" 1 93
scaffold103|size603235	RepeatMasker	similarity	30463	36031	3.0	-	.	Target "Motif:scaffold263|size151949_(dbseq-nr_223)_[76413,81959]" 1 5547
scaffold103|size603235	RepeatMasker	similarity	41292	41362	10.6	+	.	Target "Motif:rnd-4_family-169" 32 104
scaffold103|size603235	RepeatMasker	similarity	41300	41366	3.0	-	.	Target "Motif:rnd-1_family-91" 1 68
scaffold103|size603235	RepeatMasker	similarity	41387	41553	19.0	+	.	Target "Motif:rnd-4_family-169" 85 246
scaffold103|size603235	RepeatMasker	similarity	41408	41798	3.4	-	.	Target "Motif:rnd-1_family-51" 288 676
scaffold103|size603235	RepeatMasker	similarity	41799	41904	20.8	+	.	Target "Motif:genome_10_6249" 205 311
scaffold103|size603235	RepeatMasker	similarity	41877	41929	20.8	-	.	Target "Motif:rnd-1_family-938" 1 54
scaffold103|size603235	RepeatMasker	similarity	41905	42099	7.2	-	.	Target "Motif:rnd-1_family-51" 93 287
scaffold103|size603235	RepeatMasker	similarity	42075	42167	27.5	+	.	Target "Motif:rnd-1_family-58" 295 386
scaffold103|size603235	RepeatMasker	similarity	42100	42183	15.5	+	.	Target "Motif:genome_10_6249" 318 402
scaffold103|size603235	RepeatMasker	similarity	42176	42284	4.1	-	.	Target "Motif:rnd-1_family-51" 1 102
scaffold103|size603235	RepeatMasker	similarity	42285	42647	9.8	-	.	Target "Motif:genome_7_200430-9]5" 16 373
scaffold103|size603235	RepeatMasker	similarity	42648	43277	4.7	-	.	Target "Motif:rnd-1_family-156" 1 629
scaffold103|size603235	RepeatMasker	similarity	43248	43446	25.3	+	.	Target "Motif:scaffold6|size974155_(dbseq-nr_242)_[422877,429011]" 5258 5469
scaffold103|size603235	RepeatMasker	similarity	43275	43448	22.4	+	.	Target "Motif:scaffold171|size496807_(dbseq-nr_295)_[397919,403811]" 5147 5322
scaffold103|size603235	RepeatMasker	similarity	43445	43866	5.0	-	.	Target "Motif:rnd-1_family-88" 1 421
scaffold103|size603235	RepeatMasker	similarity	43774	43878	11.8	+	.	Target "Motif:rnd-5_family-2086" 530 638
scaffold103|size603235	RepeatMasker	similarity	44071	44245	27.5	-	.	Target "Motif:genome_2_9627" 246 420
scaffold103|size603235	RepeatMasker	similarity	44169	44373	26.7	+	.	Target "Motif:genome_3_7906" 107 341
scaffold103|size603235	RepeatMasker	similarity	44246	44280	28.7	+	.	Target "Motif:genome_3_7528" 10 220
scaffold103|size603235	RepeatMasker	similarity	44302	44394	23.6	-	.	Target "Motif:rnd-5_family-2469" 371 460
scaffold103|size603235	RepeatMasker	similarity	44658	44788	26.7	-	.	Target "Motif:rnd-5_family-402" 29 164
scaffold103|size603235	RepeatMasker	similarity	45288	45353	26.5	+	.	Target "Motif:genome_3_18267" 261 420
scaffold103|size603235	RepeatMasker	similarity	45354	45470	17.4	-	.	Target "Motif:genome_2_9627" 11 125
scaffold103|size603235	RepeatMasker	similarity	45471	45482	26.5	+	.	Target "Motif:genome_3_18267" 421 454
scaffold103|size603235	RepeatMasker	similarity	45986	46565	10.6	-	.	Target "Motif:genome_1_159620-9]7" 1 632
scaffold103|size603235	RepeatMasker	similarity	46771	46874	24.0	-	.	Target "Motif:rnd-1_family-1115" 330 434
scaffold103|size603235	RepeatMasker	similarity	48111	48175	10.8	-	.	Target "Motif:rnd-1_family-872" 3 68
scaffold103|size603235	RepeatMasker	similarity	48174	48264	15.0	+	.	Target "Motif:rnd-1_family-872" 3 90
scaffold103|size603235	RepeatMasker	similarity	48237	48313	17.6	-	.	Target "Motif:rnd-5_family-126" 1541 1616
scaffold103|size603235	RepeatMasker	similarity	48311	48551	13.9	-	.	Target "Motif:rnd-4_family-104" 2 241
scaffold103|size603235	RepeatMasker	similarity	48575	49473	18.8	+	.	Target "Motif:rnd-5_family-126" 1 953
scaffold103|size603235	RepeatMasker	similarity	50217	50278	13.9	-	.	Target "Motif:rnd-1_family-117" 1 60
scaffold103|size603235	RepeatMasker	similarity	50280	50288	16.2	+	.	Target "Motif:(CTCCTC)n" 1 12
scaffold103|size603235	RepeatMasker	similarity	50289	50341	13.8	+	.	Target "Motif:(TCAT)n" 1 54
scaffold103|size603235	RepeatMasker	similarity	50342	50418	16.2	+	.	Target "Motif:(CTCCTC)n" 13 130
scaffold103|size603235	RepeatMasker	similarity	50419	51576	2.4	+	.	Target "Motif:(TCCTCT)n" 1 1091
scaffold103|size603235	RepeatMasker	similarity	51577	52114	16.2	+	.	Target "Motif:(CTCCTC)n" 5 544
scaffold103|size603235	RepeatMasker	similarity	52221	52336	11.4	-	.	Target "Motif:rnd-4_family-406" 1 114
scaffold103|size603235	RepeatMasker	similarity	52337	52375	21.4	+	.	Target "Motif:scaffold106|size273814_(dbseq-nr_642)_[52563,59017]" 29 169
scaffold103|size603235	RepeatMasker	similarity	52338	52429	17.9	+	.	Target "Motif:rnd-1_family-928" 4 83
scaffold103|size603235	RepeatMasker	similarity	52387	53764	16.5	+	.	Target "Motif:scaffold7|size730406_(dbseq-nr_160)_[96026,102513]" 136 1585
scaffold103|size603235	RepeatMasker	similarity	53757	54849	8.0	-	.	Target "Motif:rnd-4_family-662" 12 1082
scaffold103|size603235	RepeatMasker	similarity	54851	58679	12.6	+	.	Target "Motif:scaffold7|size730406_(dbseq-nr_160)_[96026,102513]" 1574 5444
scaffold103|size603235	RepeatMasker	similarity	58690	58803	20.6	+	.	Target "Motif:(CCTTCC)n" 1 113
scaffold103|size603235	RepeatMasker	similarity	58806	59127	10.7	+	.	Target "Motif:rnd-1_family-1055" 116 473
scaffold103|size603235	RepeatMasker	similarity	59128	59309	9.3	-	.	Target "Motif:rnd-1_family-1368" 1 182
scaffold103|size603235	RepeatMasker	similarity	60529	60585	12.3	+	.	Target "Motif:rnd-5_family-453" 1 57
scaffold103|size603235	RepeatMasker	similarity	60587	61670	17.4	-	.	Target "Motif:rnd-1_family-892" 1 1094
scaffold103|size603235	RepeatMasker	similarity	61974	62512	25.0	-	.	Target "Motif:rnd-1_family-1141" 1 623
scaffold103|size603235	RepeatMasker	similarity	62513	62628	12.0	+	.	Target "Motif:rnd-5_family-255" 5 117
scaffold103|size603235	RepeatMasker	similarity	62633	62687	23.6	-	.	Target "Motif:rnd-1_family-1027" 467 521
scaffold103|size603235	RepeatMasker	similarity	62983	63081	27.1	-	.	Target "Motif:rnd-1_family-1027" 60 158
scaffold103|size603235	RepeatMasker	similarity	63117	63530	21.8	+	.	Target "Motif:rnd-5_family-256" 7 423
scaffold103|size603235	RepeatMasker	similarity	63533	63811	18.6	+	.	Target "Motif:rnd-1_family-1328" 1 283
scaffold103|size603235	RepeatMasker	similarity	63812	64209	16.8	+	.	Target "Motif:rnd-5_family-405" 1 401
scaffold103|size603235	RepeatMasker	similarity	64488	64666	26.8	-	.	Target "Motif:rnd-1_family-1012" 152 330
scaffold103|size603235	RepeatMasker	similarity	64897	64978	21.5	-	.	Target "Motif:rnd-1_family-955" 514 594
scaffold103|size603235	RepeatMasker	similarity	65918	66085	18.4	+	.	Target "Motif:rnd-1_family-1278" 13 170
scaffold103|size603235	RepeatMasker	similarity	66087	66117	7.2	+	.	Target "Motif:(TAG)n" 1 30
scaffold103|size603235	RepeatMasker	similarity	66145	66157	20.4	-	.	Target "Motif:rnd-1_family-259" 2953 3042
scaffold103|size603235	RepeatMasker	similarity	66158	66232	18.7	-	.	Target "Motif:rnd-1_family-891" 15 90
scaffold103|size603235	RepeatMasker	similarity	66297	66322	9.1	+	.	Target "Motif:(TAG)n" 1 25
scaffold103|size603235	RepeatMasker	similarity	66333	66727	10.7	-	.	Target "Motif:rnd-1_family-259" 2661 3055
scaffold103|size603235	RepeatMasker	similarity	66722	67723	27.0	-	.	Target "Motif:rnd-4_family-49" 11 1045
scaffold103|size603235	RepeatMasker	similarity	67734	67795	15.2	-	.	Target "Motif:rnd-5_family-1017" 32 94
scaffold103|size603235	RepeatMasker	similarity	67898	68359	26.6	-	.	Target "Motif:rnd-1_family-956" 19 411
scaffold103|size603235	RepeatMasker	similarity	69116	69249	16.4	+	.	Target "Motif:genome_2_13625" 1 146
scaffold103|size603235	RepeatMasker	similarity	69266	69680	29.3	-	.	Target "Motif:rnd-1_family-559" 4 417
scaffold103|size603235	RepeatMasker	similarity	71522	71667	30.1	+	.	Target "Motif:scaffold312|size187761_(dbseq-nr_665)_[118269,124269]" 2099 2248
scaffold103|size603235	RepeatMasker	similarity	71683	72805	34.0	+	.	Target "Motif:scaffold312|size187761_(dbseq-nr_665)_[118269,124269]" 3835 4943
scaffold103|size603235	RepeatMasker	similarity	72806	73483	3.8	-	.	Target "Motif:genome_8_10042" 1 680
scaffold103|size603235	RepeatMasker	similarity	73485	73838	25.8	+	.	Target "Motif:scaffold312|size187761_(dbseq-nr_665)_[118269,124269]" 4941 5295
scaffold103|size603235	RepeatMasker	similarity	73825	74543	8.2	+	.	Target "Motif:rnd-1_family-127" 2 796
scaffold103|size603235	RepeatMasker	similarity	74708	75116	22.4	-	.	Target "Motif:scaffold54|size513971_(dbseq-nr_161)_[292804,299259]" 6016 6456
scaffold103|size603235	RepeatMasker	similarity	75532	75948	24.4	-	.	Target "Motif:rnd-1_family-899" 773 1189
scaffold103|size603235	RepeatMasker	similarity	75949	76377	15.0	+	.	Target "Motif:genome_2_9627" 1 429
scaffold103|size603235	RepeatMasker	similarity	76406	77104	26.7	-	.	Target "Motif:rnd-1_family-899" 56 746
scaffold103|size603235	RepeatMasker	similarity	77160	77368	12.6	+	.	Target "Motif:genome_7_21796" 1 226
scaffold103|size603235	RepeatMasker	similarity	78027	79628	5.5	+	.	Target "Motif:rnd-1_family-177" 1 1608
scaffold103|size603235	RepeatMasker	similarity	79629	79690	22.6	+	.	Target "Motif:(TTTCT)n" 1 60
scaffold103|size603235	RepeatMasker	similarity	79691	82806	8.7	+	.	Target "Motif:rnd-1_family-177" 1609 4743
scaffold103|size603235	RepeatMasker	similarity	82826	82906	8.6	+	.	Target "Motif:rnd-1_family-92" 1 81
scaffold103|size603235	RepeatMasker	similarity	82897	83289	5.2	+	.	Target "Motif:rnd-1_family-92" 30 415
scaffold103|size603235	RepeatMasker	similarity	83167	83318	0.6	-	.	Target "Motif:rnd-1_family-95" 164 289
scaffold103|size603235	RepeatMasker	similarity	83319	83510	0.0	+	.	Target "Motif:rnd-1_family-92" 249 415
scaffold103|size603235	RepeatMasker	similarity	83511	83538	0.6	-	.	Target "Motif:rnd-1_family-95" 141 163
scaffold103|size603235	RepeatMasker	similarity	83539	83705	2.4	+	.	Target "Motif:rnd-1_family-92" 249 415
scaffold103|size603235	RepeatMasker	similarity	83706	83745	0.6	-	.	Target "Motif:rnd-1_family-95" 108 140
scaffold103|size603235	RepeatMasker	similarity	83746	83884	0.0	+	.	Target "Motif:rnd-1_family-96" 1 139
scaffold103|size603235	RepeatMasker	similarity	83885	83954	0.6	-	.	Target "Motif:rnd-1_family-95" 50 107
scaffold103|size603235	RepeatMasker	similarity	83955	84120	0.6	+	.	Target "Motif:rnd-1_family-92" 249 414
scaffold103|size603235	RepeatMasker	similarity	84121	84174	0.6	-	.	Target "Motif:rnd-1_family-95" 1 49
scaffold103|size603235	RepeatMasker	similarity	84174	89475	9.3	+	.	Target "Motif:rnd-1_family-260" 1 5362
scaffold103|size603235	RepeatMasker	similarity	89474	89622	2.0	+	.	Target "Motif:rnd-5_family-279" 179 330
scaffold103|size603235	RepeatMasker	similarity	89629	92809	19.7	+	.	Target "Motif:rnd-1_family-699" 4 3266
scaffold103|size603235	RepeatMasker	similarity	92583	92964	3.1	-	.	Target "Motif:rnd-1_family-651" 1 384
scaffold103|size603235	RepeatMasker	similarity	92881	96286	7.3	+	.	Target "Motif:rnd-1_family-288" 1 2366
scaffold103|size603235	RepeatMasker	similarity	95220	96488	11.7	-	.	Target "Motif:rnd-1_family-362" 1 1280
scaffold103|size603235	RepeatMasker	similarity	96466	100508	14.9	-	.	Target "Motif:rnd-1_family-179" 3 3521
scaffold103|size603235	RepeatMasker	similarity	100511	100701	26.8	+	.	Target "Motif:rnd-1_family-207" 331 520
scaffold103|size603235	RepeatMasker	similarity	100890	101110	22.7	-	.	Target "Motif:rnd-5_family-766" 247 472
scaffold103|size603235	RepeatMasker	similarity	101314	101571	26.0	+	.	Target "Motif:rnd-1_family-1060" 33 366
scaffold103|size603235	RepeatMasker	similarity	101398	101708	16.8	-	.	Target "Motif:rnd-1_family-1153" 1 312
scaffold103|size603235	RepeatMasker	similarity	101766	101776	14.0	+	.	Target "Motif:genome_7_21796" 184 201
scaffold103|size603235	RepeatMasker	similarity	101777	101869	24.1	-	.	Target "Motif:genome_7_16385" 146 245
scaffold103|size603235	RepeatMasker	similarity	101870	102011	14.0	+	.	Target "Motif:genome_7_21796" 202 451
scaffold103|size603235	RepeatMasker	similarity	102020	102449	4.7	+	.	Target "Motif:genome_2_21040" 1 423
scaffold103|size603235	RepeatMasker	similarity	102471	102577	17.8	+	.	Target "Motif:genome_2_21040" 392 530
scaffold103|size603235	RepeatMasker	similarity	102667	102693	12.0	+	.	Target "Motif:(ATGGT)n" 1 28
scaffold103|size603235	RepeatMasker	similarity	102753	103382	14.1	+	.	Target "Motif:genome_2_13490" 1 613
scaffold103|size603235	RepeatMasker	similarity	103413	103614	3.0	-	.	Target "Motif:genome_4_10210" 359 563
scaffold103|size603235	RepeatMasker	similarity	103615	106708	9.2	-	.	Target "Motif:rnd-1_family-298" 500 3062
scaffold103|size603235	RepeatMasker	similarity	106709	107735	8.0	+	.	Target "Motif:rnd-1_family-896" 1 1024
scaffold103|size603235	RepeatMasker	similarity	107736	110324	7.2	+	.	Target "Motif:(GTTGTT)n" 1 2582
scaffold103|size603235	RepeatMasker	similarity	110325	110489	5.0	+	.	Target "Motif:(AGT)n" 1 165
scaffold103|size603235	RepeatMasker	similarity	110530	110844	5.1	-	.	Target "Motif:genome_2_5625" 33 386
scaffold103|size603235	RepeatMasker	similarity	110845	111010	3.7	+	.	Target "Motif:(TTG)n" 1 167
scaffold103|size603235	RepeatMasker	similarity	111011	111153	0.0	+	.	Target "Motif:(GTA)n" 1 143
scaffold103|size603235	RepeatMasker	similarity	111154	111183	3.7	+	.	Target "Motif:(TTG)n" 3 32
scaffold103|size603235	RepeatMasker	similarity	111221	111534	5.1	-	.	Target "Motif:genome_2_5625" 33 386
scaffold103|size603235	RepeatMasker	similarity	111535	114549	3.8	+	.	Target "Motif:(TTG)n" 1 3013
scaffold103|size603235	RepeatMasker	similarity	114551	114711	5.2	+	.	Target "Motif:(GTA)n" 1 161
scaffold103|size603235	RepeatMasker	similarity	114752	115096	4.9	-	.	Target "Motif:genome_2_5625" 3 386
scaffold103|size603235	RepeatMasker	similarity	120278	121997	0.8	+	.	Target "Motif:genome_10_17896" 1 1720
scaffold103|size603235	RepeatMasker	similarity	122291	122321	14.5	+	.	Target "Motif:(GAG)n" 1 31
scaffold103|size603235	RepeatMasker	similarity	122470	122959	2.1	+	.	Target "Motif:genome_3_16611" 1 471
scaffold103|size603235	RepeatMasker	similarity	123034	123381	0.9	+	.	Target "Motif:genome_3_16611" 476 824
scaffold103|size603235	RepeatMasker	similarity	123400	123458	7.0	-	.	Target "Motif:rnd-2_family-88" 933 989
scaffold103|size603235	RepeatMasker	similarity	123459	124535	6.7	+	.	Target "Motif:rnd-4_family-662" 12 1082
scaffold103|size603235	RepeatMasker	similarity	124551	124694	18.3	+	.	Target "Motif:rnd-4_family-169" 85 246
scaffold103|size603235	RepeatMasker	similarity	124573	124767	16.4	+	.	Target "Motif:rnd-1_family-26" 1 218
scaffold103|size603235	RepeatMasker	similarity	124728	124772	20.0	-	.	Target "Motif:rnd-1_family-68" 136 180
scaffold103|size603235	RepeatMasker	similarity	124777	125234	6.6	+	.	Target "Motif:genome_2_12470" 1 458
scaffold103|size603235	RepeatMasker	similarity	125235	125364	6.8	-	.	Target "Motif:rnd-2_family-88" 375 494
scaffold103|size603235	RepeatMasker	similarity	125338	125616	15.4	-	.	Target "Motif:rnd-2_family-88" 709 957
scaffold103|size603235	RepeatMasker	similarity	125403	125648	12.8	+	.	Target "Motif:rnd-1_family-31" 1 274
scaffold103|size603235	RepeatMasker	similarity	125621	125656	8.3	+	.	Target "Motif:rnd-5_family-5494" 271 306
scaffold103|size603235	RepeatMasker	similarity	125688	125981	13.7	-	.	Target "Motif:rnd-1_family-201" 183 478
scaffold103|size603235	RepeatMasker	similarity	125776	126045	18.6	+	.	Target "Motif:rnd-1_family-275" 137 434
scaffold103|size603235	RepeatMasker	similarity	126094	126141	9.6	-	.	Target "Motif:rnd-1_family-30" 531 577
scaffold103|size603235	RepeatMasker	similarity	126142	126187	4.5	+	.	Target "Motif:(CTT)n" 1 46
scaffold103|size603235	RepeatMasker	similarity	126188	126748	8.1	+	.	Target "Motif:rnd-1_family-31" 1 569
scaffold103|size603235	RepeatMasker	similarity	126448	126830	13.3	-	.	Target "Motif:rnd-1_family-72" 1 355
scaffold103|size603235	RepeatMasker	similarity	126798	126857	13.8	+	.	Target "Motif:rnd-5_family-2086" 586 646
scaffold103|size603235	RepeatMasker	similarity	126830	126884	16.4	+	.	Target "Motif:rnd-1_family-275" 10 64
scaffold103|size603235	RepeatMasker	similarity	126856	126987	17.9	-	.	Target "Motif:rnd-1_family-201" 279 412
scaffold103|size603235	RepeatMasker	similarity	127093	127203	20.2	+	.	Target "Motif:rnd-5_family-965" 63 174
scaffold103|size603235	RepeatMasker	similarity	127237	127531	10.5	-	.	Target "Motif:rnd-1_family-254" 1 285
scaffold103|size603235	RepeatMasker	similarity	127300	128657	11.8	+	.	Target "Motif:rnd-1_family-80" 190 1176
scaffold103|size603235	RepeatMasker	similarity	128658	128797	5.0	+	.	Target "Motif:scaffold61|size850897_(dbseq-nr_469)_[557107,562633]" 5051 5216
scaffold103|size603235	RepeatMasker	similarity	128794	129239	4.9	+	.	Target "Motif:scaffold52|size687078_(dbseq-nr_635)_[61213,67634]" 2237 2684
scaffold103|size603235	RepeatMasker	similarity	129240	129393	0.7	+	.	Target "Motif:(AG)n" 1 154
scaffold103|size603235	RepeatMasker	similarity	130327	130818	18.7	+	.	Target "Motif:genome_4_3041" 4 514
scaffold103|size603235	RepeatMasker	similarity	132596	132761	14.5	-	.	Target "Motif:genome_1_8676" 93 267
scaffold103|size603235	RepeatMasker	similarity	132818	133160	4.0	+	.	Target "Motif:rnd-1_family-194" 1 349
scaffold103|size603235	RepeatMasker	similarity	133161	133239	11.3	+	.	Target "Motif:(AT)n" 1 79
scaffold103|size603235	RepeatMasker	similarity	133240	136261	3.4	+	.	Target "Motif:rnd-1_family-252" 1 2805
scaffold103|size603235	RepeatMasker	similarity	137877	137978	15.7	+	.	Target "Motif:genome_1_3367" 4 105
scaffold103|size603235	RepeatMasker	similarity	138015	138419	28.3	+	.	Target "Motif:rnd-1_family-1173" 136 526
scaffold103|size603235	RepeatMasker	similarity	138423	138521	16.5	+	.	Target "Motif:rnd-1_family-851" 442 542
scaffold103|size603235	RepeatMasker	similarity	138533	138671	12.3	+	.	Target "Motif:scaffold5|size2025720_(dbseq-nr_679)_[1273151,1286701]" 423 560
scaffold103|size603235	RepeatMasker	similarity	138537	138935	14.1	+	.	Target "Motif:rnd-1_family-139" 1 268
scaffold103|size603235	RepeatMasker	similarity	138678	139216	24.8	-	.	Target "Motif:rnd-1_family-219" 26 426
scaffold103|size603235	RepeatMasker	similarity	139109	139217	20.1	-	.	Target "Motif:scaffold3|size1191850_(dbseq-nr_493)_[349346,364513]" 8405 8506
scaffold103|size603235	RepeatMasker	similarity	139225	139530	23.0	-	.	Target "Motif:rnd-1_family-219" 26 322
scaffold103|size603235	RepeatMasker	similarity	139387	139873	20.5	-	.	Target "Motif:scaffold3|size1191850_(dbseq-nr_493)_[349346,364513]" 8018 8506
scaffold103|size603235	RepeatMasker	similarity	139874	139940	0.0	-	.	Target "Motif:rnd-1_family-104" 977 1043
scaffold103|size603235	RepeatMasker	similarity	139917	140020	6.4	+	.	Target "Motif:rnd-1_family-42" 594 698
scaffold103|size603235	RepeatMasker	similarity	140021	140182	23.5	-	.	Target "Motif:rnd-1_family-545" 32 205
scaffold103|size603235	RepeatMasker	similarity	140091	140232	23.5	-	.	Target "Motif:scaffold3|size1191850_(dbseq-nr_493)_[349346,364513]" 6886 7033
scaffold103|size603235	RepeatMasker	similarity	140233	141276	6.4	+	.	Target "Motif:rnd-1_family-42" 699 1763
scaffold103|size603235	RepeatMasker	similarity	141286	141569	13.8	+	.	Target "Motif:scaffold5|size2025720_(dbseq-nr_679)_[1273151,1286701]" 7218 7501
scaffold103|size603235	RepeatMasker	similarity	141612	141638	8.5	+	.	Target "Motif:(TTA)n" 1 26
scaffold103|size603235	RepeatMasker	similarity	141706	143529	20.3	-	.	Target "Motif:scaffold170|size558746_(dbseq-nr_246)_[277812,288266]" 2698 4626
scaffold103|size603235	RepeatMasker	similarity	143514	143529	17.4	+	.	Target "Motif:scaffold57|size959080_(dbseq-nr_623)_[193678,200055]" 5989 6132
scaffold103|size603235	RepeatMasker	similarity	143530	143661	13.9	-	.	Target "Motif:scaffold133|size826974_(dbseq-nr_519)_[800995,807399]" 6280 6405
scaffold103|size603235	RepeatMasker	similarity	143622	143666	15.6	+	.	Target "Motif:rnd-1_family-928" 4 49
scaffold103|size603235	RepeatMasker	similarity	143667	148498	14.6	-	.	Target "Motif:scaffold312|size187761_(dbseq-nr_665)_[74133,78979]" 1 4847
scaffold103|size603235	RepeatMasker	similarity	148499	148583	1.2	+	.	Target "Motif:rnd-1_family-928" 1 86
scaffold103|size603235	RepeatMasker	similarity	148584	148673	8.1	+	.	Target "Motif:scaffold106|size273814_(dbseq-nr_642)_[52563,59017]" 215 303
scaffold103|size603235	RepeatMasker	similarity	148674	149497	0.0	+	.	Target "Motif:genome_10_16122" 1 825
scaffold103|size603235	RepeatMasker	similarity	149498	149620	17.1	-	.	Target "Motif:scaffold133|size826974_(dbseq-nr_519)_[800995,807399]" 1 124
scaffold103|size603235	RepeatMasker	similarity	149641	151193	4.4	-	.	Target "Motif:scaffold133|size826974_(dbseq-nr_519)_[800995,807399]" 3667 5223
scaffold103|size603235	RepeatMasker	similarity	151200	151467	9.6	+	.	Target "Motif:genome_11_523" 1 262
scaffold103|size603235	RepeatMasker	similarity	151518	151858	19.1	-	.	Target "Motif:rnd-5_family-1016" 20 371
scaffold103|size603235	RepeatMasker	similarity	151878	153430	10.9	-	.	Target "Motif:rnd-1_family-958" 1 1567
scaffold103|size603235	RepeatMasker	similarity	153435	153479	4.4	+	.	Target "Motif:rnd-5_family-478" 1 45
scaffold103|size603235	RepeatMasker	similarity	153736	154153	9.5	+	.	Target "Motif:genome_11_523" 266 667
scaffold103|size603235	RepeatMasker	similarity	154159	155160	5.1	-	.	Target "Motif:scaffold133|size826974_(dbseq-nr_519)_[800995,807399]" 2671 3670
scaffold103|size603235	RepeatMasker	similarity	155153	155220	7.3	+	.	Target "Motif:scaffold170|size558746_(dbseq-nr_246)_[277812,288266]" 1677 1756
scaffold103|size603235	RepeatMasker	similarity	155161	157349	9.4	-	.	Target "Motif:scaffold170|size558746_(dbseq-nr_246)_[277812,288266]" 1666 4626
scaffold103|size603235	RepeatMasker	similarity	157331	159738	7.1	-	.	Target "Motif:scaffold133|size826974_(dbseq-nr_519)_[800995,807399]" 247 2673
scaffold103|size603235	RepeatMasker	similarity	159739	160029	10.0	+	.	Target "Motif:scaffold7|size730406_(dbseq-nr_160)_[96026,102513]" 3774 6488
scaffold103|size603235	RepeatMasker	similarity	160030	160710	17.9	-	.	Target "Motif:scaffold170|size558746_(dbseq-nr_246)_[277812,288266]" 2013 2702
scaffold103|size603235	RepeatMasker	similarity	160710	160890	16.0	+	.	Target "Motif:rnd-5_family-1816" 467 646
scaffold103|size603235	RepeatMasker	similarity	160814	161130	16.1	-	.	Target "Motif:scaffold170|size558746_(dbseq-nr_246)_[277812,288266]" 1685 2007
scaffold103|size603235	RepeatMasker	similarity	161171	161519	27.5	+	.	Target "Motif:rnd-1_family-851" 715 1061
scaffold103|size603235	RepeatMasker	similarity	161680	162574	21.3	-	.	Target "Motif:rnd-5_family-3909" 460 1386
scaffold103|size603235	RepeatMasker	similarity	162593	162730	27.2	+	.	Target "Motif:genome_2_21040" 387 530
scaffold103|size603235	RepeatMasker	similarity	162734	162947	25.1	+	.	Target "Motif:rnd-5_family-4502" 130 318
scaffold103|size603235	RepeatMasker	similarity	168468	168521	24.5	+	.	Target "Motif:(GTCGCG)n" 1 54
scaffold103|size603235	RepeatMasker	similarity	177985	178018	16.7	+	.	Target "Motif:(CCT)n" 1 34
scaffold103|size603235	RepeatMasker	similarity	182798	182865	28.3	+	.	Target "Motif:(TATATG)n" 1 69
scaffold103|size603235	RepeatMasker	similarity	182934	183218	19.9	-	.	Target "Motif:genome_6_2456" 80 377
scaffold103|size603235	RepeatMasker	similarity	184763	185152	22.4	-	.	Target "Motif:rnd-5_family-1491" 1 453
scaffold103|size603235	RepeatMasker	similarity	185158	185732	30.1	-	.	Target "Motif:genome_7_7989" 1 576
scaffold103|size603235	RepeatMasker	similarity	191482	191777	19.9	+	.	Target "Motif:rnd-4_family-1649" 1 293
scaffold103|size603235	RepeatMasker	similarity	191838	192312	7.0	-	.	Target "Motif:genome_2_13625" 1 505
scaffold103|size603235	RepeatMasker	similarity	192387	192740	23.0	+	.	Target "Motif:rnd-4_family-1649" 364 703
scaffold103|size603235	RepeatMasker	similarity	192804	192896	22.6	-	.	Target "Motif:rnd-1_family-937" 20 113
scaffold103|size603235	RepeatMasker	similarity	192989	193220	24.8	+	.	Target "Motif:rnd-1_family-427" 61 296
scaffold103|size603235	RepeatMasker	similarity	193221	193576	14.7	-	.	Target "Motif:genome_4_14116" 1 365
scaffold103|size603235	RepeatMasker	similarity	193577	193788	27.1	+	.	Target "Motif:rnd-1_family-427" 294 503
scaffold103|size603235	RepeatMasker	similarity	194343	194502	27.4	+	.	Target "Motif:rnd-1_family-783" 709 867
scaffold103|size603235	RepeatMasker	similarity	195136	195200	22.6	-	.	Target "Motif:rnd-1_family-402" 700 764
scaffold103|size603235	RepeatMasker	similarity	195530	195705	9.7	-	.	Target "Motif:genome_1_1202" 3 180
scaffold103|size603235	RepeatMasker	similarity	195744	195777	2.9	-	.	Target "Motif:rnd-1_family-1270" 11 44
scaffold103|size603235	RepeatMasker	similarity	195750	195988	8.8	-	.	Target "Motif:rnd-2_family-88" 771 973
scaffold103|size603235	RepeatMasker	similarity	195837	196149	11.3	+	.	Target "Motif:rnd-1_family-26" 1 324
scaffold103|size603235	RepeatMasker	similarity	196079	196162	18.6	-	.	Target "Motif:rnd-1_family-81" 112 192
scaffold103|size603235	RepeatMasker	similarity	196157	196289	20.4	+	.	Target "Motif:rnd-1_family-427" 1236 1370
scaffold103|size603235	RepeatMasker	similarity	202663	202709	12.7	+	.	Target "Motif:rnd-5_family-2086" 634 677
scaffold103|size603235	RepeatMasker	similarity	202710	203022	0.3	+	.	Target "Motif:(TTC)n" 1 312
scaffold103|size603235	RepeatMasker	similarity	203023	203383	12.7	+	.	Target "Motif:rnd-5_family-2086" 678 1003
scaffold103|size603235	RepeatMasker	similarity	203406	203684	19.6	-	.	Target "Motif:rnd-1_family-34" 289 477
scaffold103|size603235	RepeatMasker	similarity	203685	203808	17.5	+	.	Target "Motif:rnd-5_family-5494" 26 156
scaffold103|size603235	RepeatMasker	similarity	203809	203901	19.6	-	.	Target "Motif:rnd-1_family-34" 226 288
scaffold103|size603235	RepeatMasker	similarity	203902	204105	19.8	+	.	Target "Motif:rnd-5_family-5494" 26 221
scaffold103|size603235	RepeatMasker	similarity	203979	204181	18.3	+	.	Target "Motif:rnd-5_family-5494" 26 221
scaffold103|size603235	RepeatMasker	similarity	204056	204257	18.5	+	.	Target "Motif:rnd-5_family-5494" 26 221
scaffold103|size603235	RepeatMasker	similarity	204173	204292	30.8	+	.	Target "Motif:rnd-1_family-24" 2 118
scaffold103|size603235	RepeatMasker	similarity	204237	204293	14.0	+	.	Target "Motif:rnd-1_family-170" 3 59
scaffold103|size603235	RepeatMasker	similarity	204294	204535	19.6	-	.	Target "Motif:rnd-1_family-34" 62 225
scaffold103|size603235	RepeatMasker	similarity	204536	204657	15.9	+	.	Target "Motif:rnd-5_family-5494" 26 156
scaffold103|size603235	RepeatMasker	similarity	204612	204811	18.2	+	.	Target "Motif:rnd-5_family-5494" 26 221
scaffold103|size603235	RepeatMasker	similarity	204812	204881	19.6	-	.	Target "Motif:rnd-1_family-34" 15 61
scaffold103|size603235	RepeatMasker	similarity	204882	205076	17.8	+	.	Target "Motif:rnd-5_family-5494" 35 221
scaffold103|size603235	RepeatMasker	similarity	204950	205143	20.5	+	.	Target "Motif:rnd-5_family-5494" 26 235
scaffold103|size603235	RepeatMasker	similarity	205077	205090	19.6	-	.	Target "Motif:rnd-1_family-34" 1 14
scaffold103|size603235	RepeatMasker	similarity	205173	205557	20.4	-	.	Target "Motif:rnd-1_family-397" 1 386
scaffold103|size603235	RepeatMasker	similarity	205907	206188	20.6	-	.	Target "Motif:rnd-5_family-608" 1 302
scaffold103|size603235	RepeatMasker	similarity	206077	206747	24.3	+	.	Target "Motif:rnd-1_family-776" 42 731
scaffold103|size603235	RepeatMasker	similarity	206210	207180	21.1	-	.	Target "Motif:rnd-1_family-692" 1 963
scaffold103|size603235	RepeatMasker	similarity	206871	207285	13.0	+	.	Target "Motif:rnd-1_family-782" 1 397
scaffold103|size603235	RepeatMasker	similarity	207293	207477	14.6	-	.	Target "Motif:rnd-4_family-140" 1 185
scaffold103|size603235	RepeatMasker	similarity	207480	207845	22.2	+	.	Target "Motif:rnd-5_family-460" 2 367
scaffold103|size603235	RepeatMasker	similarity	207847	208043	13.7	-	.	Target "Motif:rnd-1_family-989" 5 201
scaffold103|size603235	RepeatMasker	similarity	207946	208161	16.7	+	.	Target "Motif:rnd-1_family-978" 1 216
scaffold103|size603235	RepeatMasker	similarity	208164	208224	3.3	-	.	Target "Motif:rnd-5_family-5102" 3 63
scaffold103|size603235	RepeatMasker	similarity	208242	209584	24.8	+	.	Target "Motif:rnd-5_family-505" 15 1375
scaffold103|size603235	RepeatMasker	similarity	209231	209659	22.0	-	.	Target "Motif:rnd-1_family-654" 394 809
scaffold103|size603235	RepeatMasker	similarity	209703	210062	20.6	-	.	Target "Motif:rnd-1_family-428" 1 361
scaffold103|size603235	RepeatMasker	similarity	210060	210320	20.8	-	.	Target "Motif:rnd-1_family-34" 6 383
scaffold103|size603235	RepeatMasker	similarity	210124	211138	11.4	+	.	Target "Motif:rnd-5_family-5494" 3 772
scaffold103|size603235	RepeatMasker	similarity	211085	211822	24.3	-	.	Target "Motif:rnd-1_family-1327" 1 356
scaffold103|size603235	RepeatMasker	similarity	211375	211475	17.8	+	.	Target "Motif:rnd-1_family-41" 4 270
scaffold103|size603235	RepeatMasker	similarity	211476	211777	33.0	+	.	Target "Motif:rnd-1_family-185" 387 690
scaffold103|size603235	RepeatMasker	similarity	211720	212004	33.6	+	.	Target "Motif:rnd-1_family-185" 405 689
scaffold103|size603235	RepeatMasker	similarity	211990	212171	27.9	-	.	Target "Motif:rnd-1_family-182" 57 240
scaffold103|size603235	RepeatMasker	similarity	212079	212340	8.2	+	.	Target "Motif:rnd-5_family-964" 1 259
scaffold103|size603235	RepeatMasker	similarity	212172	212199	17.8	+	.	Target "Motif:rnd-1_family-41" 271 350
scaffold103|size603235	RepeatMasker	similarity	212345	218368	28.1	+	.	Target "Motif:rnd-4_family-169" 1275 6052
scaffold103|size603235	RepeatMasker	similarity	218501	219244	15.8	+	.	Target "Motif:rnd-1_family-41" 3973 4737
scaffold103|size603235	RepeatMasker	similarity	218670	220198	10.6	+	.	Target "Motif:rnd-1_family-173" 1 1606
scaffold103|size603235	RepeatMasker	similarity	220275	221013	11.2	+	.	Target "Motif:rnd-1_family-648" 1 725
scaffold103|size603235	RepeatMasker	similarity	221011	224098	8.5	+	.	Target "Motif:rnd-1_family-173" 3547 6624
scaffold103|size603235	RepeatMasker	similarity	224171	224262	23.1	+	.	Target "Motif:rnd-1_family-1121" 316 406
scaffold103|size603235	RepeatMasker	similarity	224486	224653	21.9	+	.	Target "Motif:rnd-5_family-965" 55 230
scaffold103|size603235	RepeatMasker	similarity	224644	225197	6.9	-	.	Target "Motif:rnd-1_family-471" 7 546
scaffold103|size603235	RepeatMasker	similarity	225001	225338	5.0	+	.	Target "Motif:rnd-1_family-310" 1 338
scaffold103|size603235	RepeatMasker	similarity	225317	226567	10.6	+	.	Target "Motif:rnd-1_family-80" 185 1261
scaffold103|size603235	RepeatMasker	similarity	225988	226731	8.8	-	.	Target "Motif:rnd-1_family-602" 1 774
scaffold103|size603235	RepeatMasker	similarity	226609	226900	6.8	+	.	Target "Motif:rnd-1_family-80" 1262 1553
scaffold103|size603235	RepeatMasker	similarity	229752	229783	13.9	+	.	Target "Motif:(CCT)n" 1 33
scaffold103|size603235	RepeatMasker	similarity	230283	230312	19.1	+	.	Target "Motif:(CCA)n" 1 30
scaffold103|size603235	RepeatMasker	similarity	230969	230996	12.6	+	.	Target "Motif:(CGA)n" 1 27
scaffold103|size603235	RepeatMasker	similarity	237859	238068	19.9	+	.	Target "Motif:rnd-5_family-66" 70 286
scaffold103|size603235	RepeatMasker	similarity	238125	238964	28.5	-	.	Target "Motif:genome_7_97590-9]4" 8 846
scaffold103|size603235	RepeatMasker	similarity	238543	238982	33.0	+	.	Target "Motif:genome_6_19263" 1180 1628
scaffold103|size603235	RepeatMasker	similarity	239016	239173	12.1	+	.	Target "Motif:rnd-5_family-222" 290 449
scaffold103|size603235	RepeatMasker	similarity	239191	239310	12.1	-	.	Target "Motif:rnd-5_family-98" 35 156
scaffold103|size603235	RepeatMasker	similarity	239338	239635	6.0	-	.	Target "Motif:scaffold170|size558746_(dbseq-nr_246)_[277812,288266]" 4330 4627
scaffold103|size603235	RepeatMasker	similarity	239636	240618	1.7	+	.	Target "Motif:genome_10_3983" 1 983
scaffold103|size603235	RepeatMasker	similarity	240619	242171	17.1	-	.	Target "Motif:scaffold170|size558746_(dbseq-nr_246)_[277812,288266]" 2008 4332
scaffold103|size603235	RepeatMasker	similarity	242199	242314	13.2	+	.	Target "Motif:rnd-5_family-1816" 522 646
scaffold103|size603235	RepeatMasker	similarity	242238	242561	15.2	-	.	Target "Motif:scaffold170|size558746_(dbseq-nr_246)_[277812,288266]" 1681 2007
scaffold103|size603235	RepeatMasker	similarity	242557	242629	15.1	+	.	Target "Motif:rnd-5_family-66" 85 157
scaffold103|size603235	RepeatMasker	similarity	242637	242811	13.3	-	.	Target "Motif:rnd-5_family-1491" 311 632
scaffold103|size603235	RepeatMasker	similarity	242812	244207	1.7	+	.	Target "Motif:scaffold433|size259623_(dbseq-nr_699)_[187890,193857]" 1 1396
scaffold103|size603235	RepeatMasker	similarity	244082	244248	19.3	+	.	Target "Motif:scaffold249|size437664_(dbseq-nr_37)_[20621,26730]" 1273 1435
scaffold103|size603235	RepeatMasker	similarity	244218	248504	0.9	-	.	Target "Motif:scaffold148|size484791_(dbseq-nr_708)_[394079,400011]" 78 4371
scaffold103|size603235	RepeatMasker	similarity	248493	248504	24.2	-	.	Target "Motif:rnd-5_family-3600" 453 463
scaffold103|size603235	RepeatMasker	similarity	248505	248981	0.2	+	.	Target "Motif:genome_2_8342" 1 479
scaffold103|size603235	RepeatMasker	similarity	248982	249062	2.4	-	.	Target "Motif:scaffold148|size484791_(dbseq-nr_708)_[394079,400011]" 5577 5657
scaffold103|size603235	RepeatMasker	similarity	249105	249193	25.8	-	.	Target "Motif:rnd-5_family-1491" 243 334
scaffold103|size603235	RepeatMasker	similarity	249171	249324	22.7	-	.	Target "Motif:rnd-5_family-2312" 54 221
scaffold103|size603235	RepeatMasker	similarity	249311	249503	16.8	+	.	Target "Motif:rnd-5_family-222" 301 493
scaffold103|size603235	RepeatMasker	similarity	249546	249684	18.1	+	.	Target "Motif:rnd-1_family-1377" 1 120
scaffold103|size603235	RepeatMasker	similarity	249618	250144	15.2	-	.	Target "Motif:rnd-1_family-479" 224 750
scaffold103|size603235	RepeatMasker	similarity	250457	250547	15.7	+	.	Target "Motif:rnd-1_family-734" 545 636
scaffold103|size603235	RepeatMasker	similarity	250545	250594	0.0	+	.	Target "Motif:rnd-1_family-872" 48 96
scaffold103|size603235	RepeatMasker	similarity	251170	251235	24.4	+	.	Target "Motif:(CTG)n" 1 66
scaffold103|size603235	RepeatMasker	similarity	254327	260360	6.0	-	.	Target "Motif:scaffold56|size883888_(dbseq-nr_105)_[819564,825915]" 1 6029
scaffold103|size603235	RepeatMasker	similarity	262309	262545	28.6	-	.	Target "Motif:rnd-1_family-427" 751 987
scaffold103|size603235	RepeatMasker	similarity	262678	262821	29.2	-	.	Target "Motif:rnd-1_family-427" 506 654
scaffold103|size603235	RepeatMasker	similarity	264094	264388	28.7	-	.	Target "Motif:rnd-1_family-427" 191 508
scaffold103|size603235	RepeatMasker	similarity	264772	265169	15.1	-	.	Target "Motif:rnd-1_family-259" 34 472
scaffold103|size603235	RepeatMasker	similarity	265127	265215	22.7	-	.	Target "Motif:rnd-4_family-49" 1084 1176
scaffold103|size603235	RepeatMasker	similarity	265333	265879	24.7	-	.	Target "Motif:rnd-4_family-49" 367 1030
scaffold103|size603235	RepeatMasker	similarity	265883	265936	13.0	+	.	Target "Motif:rnd-1_family-1250" 10 63
scaffold103|size603235	RepeatMasker	similarity	265959	266012	14.8	-	.	Target "Motif:rnd-4_family-49" 17 71
scaffold103|size603235	RepeatMasker	similarity	267162	267494	4.1	+	.	Target "Motif:genome_1_5438" 1 318
scaffold103|size603235	RepeatMasker	similarity	267482	267709	18.3	+	.	Target "Motif:rnd-1_family-150" 1 227
scaffold103|size603235	RepeatMasker	similarity	267778	267803	4.0	+	.	Target "Motif:(AATT)n" 1 28
scaffold103|size603235	RepeatMasker	similarity	267806	269213	19.5	-	.	Target "Motif:rnd-1_family-280" 1 1375
scaffold103|size603235	RepeatMasker	similarity	269727	270441	21.6	+	.	Target "Motif:rnd-1_family-315" 1 490
scaffold103|size603235	RepeatMasker	similarity	270354	270794	20.8	-	.	Target "Motif:rnd-4_family-545" 2 435
scaffold103|size603235	RepeatMasker	similarity	270445	270803	17.8	+	.	Target "Motif:rnd-1_family-1" 10080 10432
scaffold103|size603235	RepeatMasker	similarity	270779	271132	2.8	+	.	Target "Motif:genome_1_5438" 296 652
scaffold103|size603235	RepeatMasker	similarity	271131	271147	2.1	-	.	Target "Motif:rnd-1_family-962" 39 53
scaffold103|size603235	RepeatMasker	similarity	271148	271405	15.4	-	.	Target "Motif:rnd-1_family-718" 538 794
scaffold103|size603235	RepeatMasker	similarity	273063	273591	15.0	-	.	Target "Motif:rnd-1_family-718" 1 530
scaffold103|size603235	RepeatMasker	similarity	273665	273788	22.9	-	.	Target "Motif:rnd-5_family-196" 38 162
scaffold103|size603235	RepeatMasker	similarity	274572	274826	15.3	-	.	Target "Motif:rnd-1_family-1192" 1 255
scaffold103|size603235	RepeatMasker	similarity	274864	275707	22.6	-	.	Target "Motif:rnd-5_family-195" 223 1060
scaffold103|size603235	RepeatMasker	similarity	275919	276217	15.7	-	.	Target "Motif:rnd-1_family-1356" 1 300
scaffold103|size603235	RepeatMasker	similarity	276222	279509	18.4	-	.	Target "Motif:rnd-5_family-888" 5 3324
scaffold103|size603235	RepeatMasker	similarity	279515	279663	10.1	-	.	Target "Motif:rnd-1_family-954" 11 157
scaffold103|size603235	RepeatMasker	similarity	279678	279858	12.2	-	.	Target "Motif:genome_12_10264" 324 503
scaffold103|size603235	RepeatMasker	similarity	279848	279904	5.4	+	.	Target "Motif:genome_12_10264" 441 503
scaffold103|size603235	RepeatMasker	similarity	279907	280256	3.7	-	.	Target "Motif:genome_12_10264" 1 348
scaffold103|size603235	RepeatMasker	similarity	280275	280396	2.7	+	.	Target "Motif:genome_1_5438" 646 758
scaffold103|size603235	RepeatMasker	similarity	280922	280965	20.8	+	.	Target "Motif:(ATCGCAT)n" 1 45
scaffold103|size603235	RepeatMasker	similarity	286254	286294	16.3	+	.	Target "Motif:(CATCGT)n" 1 44
scaffold103|size603235	RepeatMasker	similarity	288890	288927	12.2	+	.	Target "Motif:(TGC)n" 1 38
scaffold103|size603235	RepeatMasker	similarity	289357	289787	11.6	+	.	Target "Motif:genome_9_11612" 1 431
scaffold103|size603235	RepeatMasker	similarity	292355	292564	26.1	-	.	Target "Motif:rnd-5_family-4502" 4 211
scaffold103|size603235	RepeatMasker	similarity	292541	292675	28.8	-	.	Target "Motif:genome_1_3367" 16 155
scaffold103|size603235	RepeatMasker	similarity	299902	299972	7.2	-	.	Target "Motif:rnd-1_family-91" 1 69
scaffold103|size603235	RepeatMasker	similarity	299973	300005	22.6	+	.	Target "Motif:(CCTTCT)n" 1 33
scaffold103|size603235	RepeatMasker	similarity	300012	300056	11.1	-	.	Target "Motif:rnd-2_family-88" 883 928
scaffold103|size603235	RepeatMasker	similarity	300019	300094	18.7	+	.	Target "Motif:rnd-1_family-52" 1 77
scaffold103|size603235	RepeatMasker	similarity	300057	300089	18.0	+	.	Target "Motif:rnd-4_family-169" 97 171
scaffold103|size603235	RepeatMasker	similarity	300091	300238	11.5	-	.	Target "Motif:rnd-5_family-3853" 207 354
scaffold103|size603235	RepeatMasker	similarity	300240	300270	3.3	+	.	Target "Motif:(GGA)n" 1 31
scaffold103|size603235	RepeatMasker	similarity	300296	300562	11.0	-	.	Target "Motif:genome_4_16607" 362 640
scaffold103|size603235	RepeatMasker	similarity	300544	300841	8.8	-	.	Target "Motif:genome_4_16607" 1 430
scaffold103|size603235	RepeatMasker	similarity	300842	300882	12.1	-	.	Target "Motif:rnd-5_family-2086" 635 666
scaffold103|size603235	RepeatMasker	similarity	300905	300990	13.1	+	.	Target "Motif:rnd-1_family-60" 24 109
scaffold103|size603235	RepeatMasker	similarity	300948	300996	16.3	-	.	Target "Motif:rnd-1_family-81" 119 168
scaffold103|size603235	RepeatMasker	similarity	301073	301233	19.5	-	.	Target "Motif:rnd-1_family-220" 369 550
scaffold103|size603235	RepeatMasker	similarity	301657	307863	4.4	+	.	Target "Motif:scaffold60|size524837_(dbseq-nr_150)_[42263,48465]" 1 6203
scaffold103|size603235	RepeatMasker	similarity	308162	314249	1.4	-	.	Target "Motif:scaffold43|size830363_(dbseq-nr_472)_[671820,677904]" 1 6085
scaffold103|size603235	RepeatMasker	similarity	314224	314260	8.1	-	.	Target "Motif:scaffold235|size475901_(dbseq-nr_53)_[373230,379566]" 5943 5983
scaffold103|size603235	RepeatMasker	similarity	314269	315468	30.7	-	.	Target "Motif:rnd-1_family-393" 503 1755
scaffold103|size603235	RepeatMasker	similarity	315473	316092	16.5	+	.	Target "Motif:rnd-1_family-216" 2346 2979
scaffold103|size603235	RepeatMasker	similarity	316831	317399	30.4	-	.	Target "Motif:rnd-1_family-465" 328 708
scaffold103|size603235	RepeatMasker	similarity	317461	317735	27.4	-	.	Target "Motif:rnd-1_family-820" 16 289
scaffold103|size603235	RepeatMasker	similarity	318033	318185	15.5	-	.	Target "Motif:rnd-4_family-32" 249 399
scaffold103|size603235	RepeatMasker	similarity	318193	318433	17.4	+	.	Target "Motif:rnd-5_family-3600" 197 453
scaffold103|size603235	RepeatMasker	similarity	318803	319444	35.7	-	.	Target "Motif:rnd-5_family-512" 3345 3985
scaffold103|size603235	RepeatMasker	similarity	321809	322078	22.4	+	.	Target "Motif:rnd-1_family-127" 620 948
scaffold103|size603235	RepeatMasker	similarity	322129	322969	15.9	-	.	Target "Motif:rnd-1_family-444" 3 863
scaffold103|size603235	RepeatMasker	similarity	326058	326079	10.0	+	.	Target "Motif:(CAT)n" 1 22
scaffold103|size603235	RepeatMasker	similarity	326347	326374	11.6	+	.	Target "Motif:(CGCCT)n" 1 29
scaffold103|size603235	RepeatMasker	similarity	326537	326585	21.1	+	.	Target "Motif:(TCG)n" 1 49
scaffold103|size603235	RepeatMasker	similarity	327099	327835	1.8	+	.	Target "Motif:genome_9_8046" 1 734
scaffold103|size603235	RepeatMasker	similarity	327859	328438	1.2	-	.	Target "Motif:genome_11_13404" 1 580
scaffold103|size603235	RepeatMasker	similarity	328811	329027	25.6	+	.	Target "Motif:rnd-1_family-869" 38 252
scaffold103|size603235	RepeatMasker	similarity	331660	332686	44.4	+	.	Target "Motif:GA-rich" 1 1067
scaffold103|size603235	RepeatMasker	similarity	333096	333253	31.6	+	.	Target "Motif:scaffold14|size2522936_(dbseq-nr_238)_[1209617,1215121]" 2378 2546
scaffold103|size603235	RepeatMasker	similarity	342260	342426	17.5	+	.	Target "Motif:rnd-1_family-172" 3 169
scaffold103|size603235	RepeatMasker	similarity	342671	342770	17.0	+	.	Target "Motif:rnd-1_family-1214" 6 112
scaffold103|size603235	RepeatMasker	similarity	342791	343409	4.8	+	.	Target "Motif:genome_7_5391" 1 582
scaffold103|size603235	RepeatMasker	similarity	343410	343544	22.1	+	.	Target "Motif:genome_2_5130" 173 307
scaffold103|size603235	RepeatMasker	similarity	347054	347170	17.9	+	.	Target "Motif:genome_2_5130" 449 565
scaffold103|size603235	RepeatMasker	similarity	347171	347584	11.7	+	.	Target "Motif:genome_10_3662" 190 700
scaffold103|size603235	RepeatMasker	similarity	349854	351484	6.6	+	.	Target "Motif:rnd-1_family-114" 2 1644
scaffold103|size603235	RepeatMasker	similarity	351493	351994	10.8	-	.	Target "Motif:rnd-1_family-1048" 1 505
scaffold103|size603235	RepeatMasker	similarity	351788	352208	20.4	+	.	Target "Motif:rnd-1_family-114" 1228 1640
scaffold103|size603235	RepeatMasker	similarity	352209	352296	2.3	-	.	Target "Motif:rnd-5_family-2480" 1 88
scaffold103|size603235	RepeatMasker	similarity	352298	354079	26.5	+	.	Target "Motif:rnd-1_family-390" 9 1808
scaffold103|size603235	RepeatMasker	similarity	353269	355621	19.3	-	.	Target "Motif:rnd-1_family-419" 1 1478
scaffold103|size603235	RepeatMasker	similarity	355727	357364	15.3	-	.	Target "Motif:rnd-1_family-231" 1880 3503
scaffold103|size603235	RepeatMasker	similarity	357403	359115	10.3	-	.	Target "Motif:rnd-1_family-231" 114 1788
scaffold103|size603235	RepeatMasker	similarity	358088	365577	7.8	-	.	Target "Motif:rnd-4_family-169" 987 6175
scaffold103|size603235	RepeatMasker	similarity	365471	365957	24.3	+	.	Target "Motif:rnd-1_family-182" 89 572
scaffold103|size603235	RepeatMasker	similarity	365649	367311	24.8	-	.	Target "Motif:rnd-4_family-169" 32 1548
scaffold103|size603235	RepeatMasker	similarity	367457	367626	22.4	+	.	Target "Motif:rnd-5_family-1024" 486 664
scaffold103|size603235	RepeatMasker	similarity	367631	367894	15.2	+	.	Target "Motif:rnd-5_family-1491" 3 453
scaffold103|size603235	RepeatMasker	similarity	367936	368096	16.9	-	.	Target "Motif:genome_5_10029" 276 456
scaffold103|size603235	RepeatMasker	similarity	368267	368338	21.4	+	.	Target "Motif:rnd-5_family-1377" 192 262
scaffold103|size603235	RepeatMasker	similarity	368343	368417	26.7	-	.	Target "Motif:genome_3_7906" 1253 1327
scaffold103|size603235	RepeatMasker	similarity	368482	368607	24.6	+	.	Target "Motif:rnd-5_family-1377" 192 420
scaffold103|size603235	RepeatMasker	similarity	369150	369297	20.6	+	.	Target "Motif:rnd-5_family-372" 259 399
scaffold103|size603235	RepeatMasker	similarity	373742	373872	9.2	+	.	Target "Motif:genome_12_5761" 1 132
scaffold103|size603235	RepeatMasker	similarity	373876	375041	3.1	+	.	Target "Motif:rnd-5_family-3162" 1 1168
scaffold103|size603235	RepeatMasker	similarity	375042	381488	2.4	-	.	Target "Motif:scaffold64|size1002091_(dbseq-nr_604)_[196390,202831]" 1 6442
scaffold103|size603235	RepeatMasker	similarity	381489	382150	4.1	+	.	Target "Motif:rnd-5_family-3162" 1175 1848
scaffold103|size603235	RepeatMasker	similarity	382150	383572	9.0	-	.	Target "Motif:rnd-1_family-849" 1 1230
scaffold103|size603235	RepeatMasker	similarity	383611	383993	12.8	+	.	Target "Motif:genome_12_5761" 1202 1590
scaffold103|size603235	RepeatMasker	similarity	384879	384967	12.8	+	.	Target "Motif:rnd-1_family-1265" 1 80
scaffold103|size603235	RepeatMasker	similarity	385012	385917	6.3	-	.	Target "Motif:rnd-1_family-444" 2 897
scaffold103|size603235	RepeatMasker	similarity	390495	391312	18.2	+	.	Target "Motif:rnd-1_family-444" 1 848
scaffold103|size603235	RepeatMasker	similarity	391365	391507	16.9	-	.	Target "Motif:rnd-5_family-50" 12 154
scaffold103|size603235	RepeatMasker	similarity	392947	393010	23.4	-	.	Target "Motif:rnd-5_family-1212" 12 75
scaffold103|size603235	RepeatMasker	similarity	393309	393345	15.0	+	.	Target "Motif:(ACA)n" 1 37
scaffold103|size603235	RepeatMasker	similarity	394370	394569	3.7	+	.	Target "Motif:genome_2_6197" 1 190
scaffold103|size603235	RepeatMasker	similarity	394654	394830	8.6	+	.	Target "Motif:genome_2_6197" 235 456
scaffold103|size603235	RepeatMasker	similarity	394956	395629	5.3	-	.	Target "Motif:rnd-1_family-812" 1 620
scaffold103|size603235	RepeatMasker	similarity	395631	395742	3.6	-	.	Target "Motif:rnd-5_family-585" 1 110
scaffold103|size603235	RepeatMasker	similarity	395747	395903	4.0	-	.	Target "Motif:rnd-1_family-1226" 1 150
scaffold103|size603235	RepeatMasker	similarity	396067	396966	2.9	+	.	Target "Motif:genome_5_144" 1 946
scaffold103|size603235	RepeatMasker	similarity	402376	402889	6.2	-	.	Target "Motif:genome_4_16708" 1 535
scaffold103|size603235	RepeatMasker	similarity	403073	403154	20.3	-	.	Target "Motif:rnd-1_family-524" 169 247
scaffold103|size603235	RepeatMasker	similarity	403645	403739	21.5	+	.	Target "Motif:genome_1_9665" 1 94
scaffold103|size603235	RepeatMasker	similarity	403913	404160	15.0	+	.	Target "Motif:rnd-1_family-1159" 1 259
scaffold103|size603235	RepeatMasker	similarity	404241	404393	18.9	-	.	Target "Motif:rnd-1_family-1344" 1 169
scaffold103|size603235	RepeatMasker	similarity	404683	404848	22.7	-	.	Target "Motif:rnd-1_family-1363" 50 217
scaffold103|size603235	RepeatMasker	similarity	405083	405238	23.1	+	.	Target "Motif:genome_1_9665" 412 567
scaffold103|size603235	RepeatMasker	similarity	405211	405284	17.6	+	.	Target "Motif:genome_1_9665" 32 112
scaffold103|size603235	RepeatMasker	similarity	405283	405491	21.6	+	.	Target "Motif:rnd-5_family-1370" 46 250
scaffold103|size603235	RepeatMasker	similarity	405605	405653	10.2	+	.	Target "Motif:rnd-5_family-1370" 723 771
scaffold103|size603235	RepeatMasker	similarity	405758	409574	2.9	-	.	Target "Motif:scaffold60|size524837_(dbseq-nr_150)_[111726,117839]" 2236 6114
scaffold103|size603235	RepeatMasker	similarity	409576	412827	2.8	-	.	Target "Motif:rnd-1_family-703" 1 3257
scaffold103|size603235	RepeatMasker	similarity	412828	413387	2.6	+	.	Target "Motif:rnd-1_family-900" 1683 2249
scaffold103|size603235	RepeatMasker	similarity	413399	414430	8.1	-	.	Target "Motif:scaffold148|size484791_(dbseq-nr_708)_[116097,122237]" 1322 2345
scaffold103|size603235	RepeatMasker	similarity	414422	415481	5.2	+	.	Target "Motif:scaffold14|size2522936_(dbseq-nr_238)_[1322522,1328710]" 5127 6189
scaffold103|size603235	RepeatMasker	similarity	415482	415813	24.2	+	.	Target "Motif:rnd-5_family-1370" 868 1204
scaffold103|size603235	RepeatMasker	similarity	416074	416281	30.4	+	.	Target "Motif:rnd-1_family-1205" 42 246
scaffold103|size603235	RepeatMasker	similarity	417778	417814	25.6	+	.	Target "Motif:GA-rich" 1 37
scaffold103|size603235	RepeatMasker	similarity	417818	418234	27.1	+	.	Target "Motif:rnd-1_family-1082" 137 563
scaffold103|size603235	RepeatMasker	similarity	418227	419033	10.7	+	.	Target "Motif:rnd-1_family-194" 1 798
scaffold103|size603235	RepeatMasker	similarity	419058	419887	1.9	+	.	Target "Motif:rnd-5_family-1821" 1825 2657
scaffold103|size603235	RepeatMasker	similarity	419888	422305	2.9	-	.	Target "Motif:rnd-1_family-7" 2451 4843
scaffold103|size603235	RepeatMasker	similarity	422306	422491	34.6	+	.	Target "Motif:genome_5_10029" 1 185
scaffold103|size603235	RepeatMasker	similarity	422326	422728	19.9	-	.	Target "Motif:genome_4_21158" 1 403
scaffold103|size603235	RepeatMasker	similarity	422730	425435	10.7	-	.	Target "Motif:rnd-1_family-7" 107 1917
scaffold103|size603235	RepeatMasker	similarity	425500	425598	12.1	-	.	Target "Motif:rnd-5_family-745" 1 100
scaffold103|size603235	RepeatMasker	similarity	425599	426324	3.6	-	.	Target "Motif:rnd-1_family-484" 1 740
scaffold103|size603235	RepeatMasker	similarity	426279	431729	1.9	+	.	Target "Motif:rnd-1_family-28" 262 5749
scaffold103|size603235	RepeatMasker	similarity	431640	431751	23.2	-	.	Target "Motif:rnd-1_family-20" 4 371
scaffold103|size603235	RepeatMasker	similarity	431752	432029	9.5	+	.	Target "Motif:rnd-1_family-48" 524 791
scaffold103|size603235	RepeatMasker	similarity	432033	432710	12.0	+	.	Target "Motif:rnd-5_family-294" 1063 1735
scaffold103|size603235	RepeatMasker	similarity	432710	435480	11.8	+	.	Target "Motif:scaffold170|size558746_(dbseq-nr_246)_[277812,288266]" 1684 4626
scaffold103|size603235	RepeatMasker	similarity	435481	436007	14.9	+	.	Target "Motif:rnd-5_family-294" 1734 2279
scaffold103|size603235	RepeatMasker	similarity	436051	436745	13.0	+	.	Target "Motif:rnd-5_family-294" 2280 2988
scaffold103|size603235	RepeatMasker	similarity	436734	437692	14.7	+	.	Target "Motif:rnd-5_family-294" 3701 4682
scaffold103|size603235	RepeatMasker	similarity	437714	438375	12.9	+	.	Target "Motif:rnd-1_family-1013" 1495 2154
scaffold103|size603235	RepeatMasker	similarity	439601	439673	5.5	+	.	Target "Motif:rnd-1_family-299" 4042 4117
scaffold103|size603235	RepeatMasker	similarity	439673	441987	15.1	+	.	Target "Motif:scaffold170|size558746_(dbseq-nr_246)_[277812,288266]" 1684 4626
scaffold103|size603235	RepeatMasker	similarity	441988	443343	7.5	+	.	Target "Motif:rnd-1_family-299" 4116 5476
scaffold103|size603235	RepeatMasker	similarity	443345	443534	10.4	+	.	Target "Motif:genome_3_21796" 274 442
scaffold103|size603235	RepeatMasker	similarity	443564	443575	24.1	-	.	Target "Motif:rnd-5_family-9" 249 263
scaffold103|size603235	RepeatMasker	similarity	443576	443635	6.7	+	.	Target "Motif:genome_3_21796" 348 407
scaffold103|size603235	RepeatMasker	similarity	443636	443825	24.1	-	.	Target "Motif:rnd-5_family-9" 1 248
scaffold103|size603235	RepeatMasker	similarity	443648	443827	11.1	+	.	Target "Motif:rnd-1_family-611" 382 562
scaffold103|size603235	RepeatMasker	similarity	443826	443944	5.0	+	.	Target "Motif:rnd-1_family-299" 5357 5475
scaffold103|size603235	RepeatMasker	similarity	443945	444670	24.0	-	.	Target "Motif:rnd-1_family-1013" 101 849
scaffold103|size603235	RepeatMasker	similarity	445803	446299	20.0	+	.	Target "Motif:rnd-1_family-36" 2312 2793
scaffold103|size603235	RepeatMasker	similarity	446300	446469	19.6	+	.	Target "Motif:rnd-5_family-9066" 1 178
scaffold103|size603235	RepeatMasker	similarity	446663	447380	25.4	+	.	Target "Motif:rnd-1_family-1290" 47 756
scaffold103|size603235	RepeatMasker	similarity	446977	447472	25.1	-	.	Target "Motif:rnd-1_family-1029" 771 1258
scaffold103|size603235	RepeatMasker	similarity	447605	448064	33.2	-	.	Target "Motif:rnd-1_family-1029" 176 629
scaffold103|size603235	RepeatMasker	similarity	448331	448521	31.7	-	.	Target "Motif:rnd-1_family-901" 538 728
scaffold103|size603235	RepeatMasker	similarity	448501	448989	15.6	-	.	Target "Motif:rnd-5_family-1258" 1 486
scaffold103|size603235	RepeatMasker	similarity	448990	449438	16.1	+	.	Target "Motif:rnd-1_family-36" 2174 2596
scaffold103|size603235	RepeatMasker	similarity	449427	449729	11.3	-	.	Target "Motif:rnd-1_family-701" 3 304
scaffold103|size603235	RepeatMasker	similarity	449671	449739	8.7	+	.	Target "Motif:rnd-1_family-1080" 1 70
scaffold103|size603235	RepeatMasker	similarity	449740	450054	16.3	+	.	Target "Motif:rnd-1_family-224" 2 300
scaffold103|size603235	RepeatMasker	similarity	449875	450327	17.0	-	.	Target "Motif:rnd-1_family-219" 26 430
scaffold103|size603235	RepeatMasker	similarity	450326	451554	23.2	-	.	Target "Motif:scaffold3|size1191850_(dbseq-nr_493)_[349346,364513]" 7094 8330
scaffold103|size603235	RepeatMasker	similarity	451606	451650	9.1	-	.	Target "Motif:scaffold3|size1191850_(dbseq-nr_493)_[349346,364513]" 7000 7043
scaffold103|size603235	RepeatMasker	similarity	451870	452321	30.0	-	.	Target "Motif:scaffold3|size1191850_(dbseq-nr_493)_[349346,364513]" 6278 6728
scaffold103|size603235	RepeatMasker	similarity	452335	453830	22.2	-	.	Target "Motif:rnd-5_family-421" 848 2358
scaffold103|size603235	RepeatMasker	similarity	453829	456764	9.3	-	.	Target "Motif:scaffold170|size558746_(dbseq-nr_246)_[277812,288266]" 1681 4628
scaffold103|size603235	RepeatMasker	similarity	456753	457034	23.0	-	.	Target "Motif:rnd-5_family-421" 584 858
scaffold103|size603235	RepeatMasker	similarity	456992	457145	24.6	+	.	Target "Motif:scaffold5|size2025720_(dbseq-nr_679)_[1273151,1286701]" 5230 5387
scaffold103|size603235	RepeatMasker	similarity	457146	457415	27.0	-	.	Target "Motif:rnd-5_family-421" 322 593
scaffold103|size603235	RepeatMasker	similarity	457590	457735	29.2	+	.	Target "Motif:rnd-5_family-726" 1978 2124
scaffold103|size603235	RepeatMasker	similarity	457746	458025	26.8	+	.	Target "Motif:rnd-1_family-1322" 10 348
scaffold103|size603235	RepeatMasker	similarity	458285	459760	18.5	-	.	Target "Motif:scaffold62|size550535_(dbseq-nr_301)_[465542,471786]" 1 1492
scaffold103|size603235	RepeatMasker	similarity	459763	460467	23.0	-	.	Target "Motif:scaffold3|size1191850_(dbseq-nr_493)_[349346,364513]" 2362 3094
scaffold103|size603235	RepeatMasker	similarity	460462	460558	13.6	+	.	Target "Motif:rnd-4_family-2636" 1935 2035
scaffold103|size603235	RepeatMasker	similarity	460559	462045	0.1	+	.	Target "Motif:(TTTC)n" 1 1503
scaffold103|size603235	RepeatMasker	similarity	462048	462234	0.6	+	.	Target "Motif:(CAA)n" 1 184
scaffold103|size603235	RepeatMasker	similarity	462235	462718	2.3	+	.	Target "Motif:rnd-1_family-25" 6 486
scaffold103|size603235	RepeatMasker	similarity	462572	462737	20.6	-	.	Target "Motif:rnd-1_family-85" 48 212
scaffold103|size603235	RepeatMasker	similarity	462738	462760	9.6	+	.	Target "Motif:(GAA)n" 1 23
scaffold103|size603235	RepeatMasker	similarity	462765	462837	13.2	-	.	Target "Motif:rnd-4_family-169" 32 104
scaffold103|size603235	RepeatMasker	similarity	462816	462887	14.5	+	.	Target "Motif:rnd-1_family-34" 38 106
scaffold103|size603235	RepeatMasker	similarity	462832	463420	5.4	-	.	Target "Motif:rnd-1_family-24" 59 118
scaffold103|size603235	RepeatMasker	similarity	463421	463543	16.4	+	.	Target "Motif:rnd-1_family-34" 3 104
scaffold103|size603235	RepeatMasker	similarity	463544	464116	5.4	-	.	Target "Motif:rnd-1_family-24" 1 58
scaffold103|size603235	RepeatMasker	similarity	464117	464484	12.6	-	.	Target "Motif:rnd-5_family-2086" 679 1045
scaffold103|size603235	RepeatMasker	similarity	464485	464519	9.4	+	.	Target "Motif:(GAA)n" 1 35
scaffold103|size603235	RepeatMasker	similarity	464520	464585	0.0	+	.	Target "Motif:rnd-1_family-91" 1 66
scaffold103|size603235	RepeatMasker	similarity	464586	464951	2.0	+	.	Target "Motif:(ACA)n" 1 367
scaffold103|size603235	RepeatMasker	similarity	464953	466803	15.0	+	.	Target "Motif:rnd-4_family-2636" 2018 3970
scaffold103|size603235	RepeatMasker	similarity	466789	466803	25.9	-	.	Target "Motif:rnd-5_family-9" 236 265
scaffold103|size603235	RepeatMasker	similarity	466804	466898	18.9	+	.	Target "Motif:genome_3_21796" 349 443
scaffold103|size603235	RepeatMasker	similarity	466899	466964	25.9	-	.	Target "Motif:rnd-5_family-9" 91 235
scaffold103|size603235	RepeatMasker	similarity	466900	466974	20.2	+	.	Target "Motif:rnd-1_family-611" 383 458
scaffold103|size603235	RepeatMasker	similarity	466975	467242	16.3	+	.	Target "Motif:genome_10_3662" 1 257
scaffold103|size603235	RepeatMasker	similarity	467243	467318	4.1	+	.	Target "Motif:(ATTGAACATT)n" 1 76
scaffold103|size603235	RepeatMasker	similarity	467319	467677	9.8	+	.	Target "Motif:genome_10_3662" 314 700
scaffold103|size603235	RepeatMasker	similarity	467678	467774	6.8	+	.	Target "Motif:rnd-1_family-611" 456 562
scaffold103|size603235	RepeatMasker	similarity	467761	467841	28.4	+	.	Target "Motif:genome_12_20921" 349 432
scaffold103|size603235	RepeatMasker	similarity	467773	468141	17.0	-	.	Target "Motif:genome_11_43780-9]3" 5 400
scaffold103|size603235	RepeatMasker	similarity	468159	468225	17.9	-	.	Target "Motif:rnd-1_family-638" 1 70
scaffold103|size603235	RepeatMasker	similarity	468237	468801	14.3	-	.	Target "Motif:rnd-5_family-301" 4 547
scaffold103|size603235	RepeatMasker	similarity	468803	468914	29.6	-	.	Target "Motif:genome_2_15377" 18 130
scaffold103|size603235	RepeatMasker	similarity	469059	469239	18.3	+	.	Target "Motif:rnd-4_family-2565" 9 192
scaffold103|size603235	RepeatMasker	similarity	469823	469927	16.4	-	.	Target "Motif:genome_10_2906" 642 745
scaffold103|size603235	RepeatMasker	similarity	469925	470449	14.4	-	.	Target "Motif:genome_10_2906" 2 511
scaffold103|size603235	RepeatMasker	similarity	470780	471168	26.1	+	.	Target "Motif:rnd-1_family-763" 45 424
scaffold103|size603235	RepeatMasker	similarity	474282	474740	15.9	-	.	Target "Motif:genome_11_9368" 2 461
scaffold103|size603235	RepeatMasker	similarity	474746	475156	8.6	-	.	Target "Motif:genome_5_4290" 1 458
scaffold103|size603235	RepeatMasker	similarity	475267	475397	13.0	-	.	Target "Motif:genome_8_12120" 325 455
scaffold103|size603235	RepeatMasker	similarity	475400	475837	9.0	-	.	Target "Motif:genome_8_22558" 1 436
scaffold103|size603235	RepeatMasker	similarity	475838	475979	26.1	-	.	Target "Motif:genome_8_12120" 184 326
scaffold103|size603235	RepeatMasker	similarity	476022	476134	20.8	-	.	Target "Motif:rnd-1_family-72" 1 105
scaffold103|size603235	RepeatMasker	similarity	476153	476366	17.4	-	.	Target "Motif:rnd-1_family-1238" 702 914
scaffold103|size603235	RepeatMasker	similarity	478214	478453	22.6	+	.	Target "Motif:rnd-1_family-1288" 1 260
scaffold103|size603235	RepeatMasker	similarity	478808	478999	20.6	+	.	Target "Motif:genome_2_13625" 1 228
scaffold103|size603235	RepeatMasker	similarity	479000	479628	12.9	-	.	Target "Motif:rnd-4_family-98" 4596 5235
scaffold103|size603235	RepeatMasker	similarity	479632	479744	7.1	+	.	Target "Motif:rnd-5_family-2974" 1 117
scaffold103|size603235	RepeatMasker	similarity	479748	480222	4.3	-	.	Target "Motif:rnd-1_family-48" 320 791
scaffold103|size603235	RepeatMasker	similarity	480223	480961	6.3	-	.	Target "Motif:rnd-1_family-672" 760 1503
scaffold103|size603235	RepeatMasker	similarity	480758	484916	15.0	+	.	Target "Motif:rnd-1_family-482" 1 3608
scaffold103|size603235	RepeatMasker	similarity	483956	485146	12.0	-	.	Target "Motif:rnd-1_family-738" 1 1191
scaffold103|size603235	RepeatMasker	similarity	485184	485281	12.2	-	.	Target "Motif:rnd-5_family-571" 4575 4672
scaffold103|size603235	RepeatMasker	similarity	485424	489875	18.2	-	.	Target "Motif:rnd-5_family-571" 1 4471
scaffold103|size603235	RepeatMasker	similarity	489875	490239	2.5	-	.	Target "Motif:rnd-1_family-672" 1147 1523
scaffold103|size603235	RepeatMasker	similarity	490719	490905	24.2	-	.	Target "Motif:rnd-1_family-1200" 299 485
scaffold103|size603235	RepeatMasker	similarity	490910	491804	13.6	+	.	Target "Motif:rnd-5_family-136" 1075 1990
scaffold103|size603235	RepeatMasker	similarity	491807	492263	6.0	+	.	Target "Motif:rnd-1_family-686" 1 471
scaffold103|size603235	RepeatMasker	similarity	492153	492318	6.7	-	.	Target "Motif:rnd-1_family-1134" 1 172
scaffold103|size603235	RepeatMasker	similarity	492347	492652	13.8	+	.	Target "Motif:rnd-1_family-809" 1 319
scaffold103|size603235	RepeatMasker	similarity	493735	493969	24.1	-	.	Target "Motif:rnd-1_family-943" 117 362
scaffold103|size603235	RepeatMasker	similarity	494020	494380	2.5	-	.	Target "Motif:rnd-1_family-760" 1 369
scaffold103|size603235	RepeatMasker	similarity	496974	497562	10.3	+	.	Target "Motif:genome_2_112380-9]2" 1 591
scaffold103|size603235	RepeatMasker	similarity	497564	497693	3.9	-	.	Target "Motif:genome_1_17335" 674 803
scaffold103|size603235	RepeatMasker	similarity	497696	497871	9.8	+	.	Target "Motif:(TCACTTGGTG)n" 1 184
scaffold103|size603235	RepeatMasker	similarity	497872	498342	3.2	-	.	Target "Motif:genome_1_17335" 1 487
scaffold103|size603235	RepeatMasker	similarity	498343	498425	12.1	+	.	Target "Motif:genome_2_112380-9]2" 590 672
scaffold103|size603235	RepeatMasker	similarity	498543	498584	7.1	+	.	Target "Motif:genome_2_20801" 381 422
scaffold103|size603235	RepeatMasker	similarity	498833	498870	22.4	+	.	Target "Motif:(GATCCAA)n" 1 37
scaffold103|size603235	RepeatMasker	similarity	501716	501734	5.5	+	.	Target "Motif:(GCA)n" 1 19
scaffold103|size603235	RepeatMasker	similarity	503803	507122	22.8	+	.	Target "Motif:scaffold179|size420366_(dbseq-nr_409)_[298021,303838]" 1 3360
scaffold103|size603235	RepeatMasker	similarity	507126	508767	19.5	+	.	Target "Motif:scaffold179|size420366_(dbseq-nr_409)_[298021,303838]" 4169 5818
scaffold103|size603235	RepeatMasker	similarity	510496	510578	18.8	+	.	Target "Motif:rnd-1_family-821" 87 168
scaffold103|size603235	RepeatMasker	similarity	519570	519611	18.9	+	.	Target "Motif:(GAT)n" 1 45
scaffold103|size603235	RepeatMasker	similarity	522829	522872	27.2	+	.	Target "Motif:(ACCTCA)n" 1 44
scaffold103|size603235	RepeatMasker	similarity	525426	525793	17.8	-	.	Target "Motif:scaffold615|size43352_(dbseq-nr_692)_[29014,35465]" 1 440
scaffold103|size603235	RepeatMasker	similarity	525794	525856	16.9	+	.	Target "Motif:scaffold53|size842038_(dbseq-nr_198)_[103593,109546]" 313 420
scaffold103|size603235	RepeatMasker	similarity	525775	529259	8.5	-	.	Target "Motif:scaffold5|size2025720_(dbseq-nr_679)_[1565817,1572249]" 2507 6031
scaffold103|size603235	RepeatMasker	similarity	529259	531024	17.1	-	.	Target "Motif:scaffold159|size508292_(dbseq-nr_285)_[311950,318406]" 1 1799
scaffold103|size603235	RepeatMasker	similarity	531608	531905	15.5	+	.	Target "Motif:genome_8_12029" 1 291
scaffold103|size603235	RepeatMasker	similarity	532008	532105	8.2	-	.	Target "Motif:rnd-1_family-555" 80 183
scaffold103|size603235	RepeatMasker	similarity	532060	532354	6.8	+	.	Target "Motif:rnd-1_family-537" 1 301
scaffold103|size603235	RepeatMasker	similarity	532263	532384	13.7	-	.	Target "Motif:scaffold226|size248449_(dbseq-nr_558)_[94722,100627]" 5535 5615
scaffold103|size603235	RepeatMasker	similarity	532378	532396	29.9	-	.	Target "Motif:scaffold148|size484791_(dbseq-nr_708)_[394079,400011]" 5327 5418
scaffold103|size603235	RepeatMasker	similarity	532397	532583	28.9	+	.	Target "Motif:scaffold43|size830363_(dbseq-nr_472)_[671820,677904]" 675 861
scaffold103|size603235	RepeatMasker	similarity	532581	532828	13.6	+	.	Target "Motif:rnd-1_family-88" 424 664
scaffold103|size603235	RepeatMasker	similarity	532584	532610	29.9	-	.	Target "Motif:scaffold148|size484791_(dbseq-nr_708)_[394079,400011]" 5179 5326
scaffold103|size603235	RepeatMasker	similarity	532899	532967	20.6	-	.	Target "Motif:scaffold226|size248449_(dbseq-nr_558)_[94722,100627]" 1953 2026
scaffold103|size603235	RepeatMasker	similarity	532909	534654	25.2	+	.	Target "Motif:scaffold72|size891351_(dbseq-nr_47)_[198322,203627]" 3182 4971
scaffold103|size603235	RepeatMasker	similarity	534641	534744	7.7	-	.	Target "Motif:rnd-1_family-555" 80 184
scaffold103|size603235	RepeatMasker	similarity	534694	534993	7.7	+	.	Target "Motif:rnd-1_family-537" 1 301
scaffold103|size603235	RepeatMasker	similarity	535301	535523	30.7	-	.	Target "Motif:genome_4_3227" 552 778
scaffold103|size603235	RepeatMasker	similarity	535320	535557	32.9	+	.	Target "Motif:genome_1_15599" 506 744
scaffold103|size603235	RepeatMasker	similarity	535697	536204	11.1	-	.	Target "Motif:genome_2_13625" 1 505
scaffold103|size603235	RepeatMasker	similarity	536251	536888	30.1	-	.	Target "Motif:rnd-1_family-1197" 15 702
scaffold103|size603235	RepeatMasker	similarity	537197	538066	20.4	+	.	Target "Motif:rnd-5_family-3626" 1338 2234
scaffold103|size603235	RepeatMasker	similarity	538317	538438	17.8	+	.	Target "Motif:(GAT)n" 1 122
scaffold103|size603235	RepeatMasker	similarity	538439	538643	27.2	+	.	Target "Motif:rnd-5_family-3626" 2249 2446
scaffold103|size603235	RepeatMasker	similarity	538713	538801	21.8	-	.	Target "Motif:rnd-5_family-1218" 1529 1611
scaffold103|size603235	RepeatMasker	similarity	538817	538885	22.8	+	.	Target "Motif:(ATTTG)n" 1 69
scaffold103|size603235	RepeatMasker	similarity	539141	539221	23.8	+	.	Target "Motif:rnd-5_family-3626" 2517 2593
scaffold103|size603235	RepeatMasker	similarity	539358	539387	0.0	+	.	Target "Motif:(GCCTACA)n" 1 30
scaffold103|size603235	RepeatMasker	similarity	539432	539547	32.8	+	.	Target "Motif:rnd-5_family-3626" 3120 3235
scaffold103|size603235	RepeatMasker	similarity	540352	540454	24.1	+	.	Target "Motif:GA-rich" 1 103
scaffold103|size603235	RepeatMasker	similarity	549886	549982	28.0	+	.	Target "Motif:(CTC)n" 1 93
scaffold103|size603235	RepeatMasker	similarity	550616	550656	14.9	+	.	Target "Motif:(ATA)n" 1 41
scaffold103|size603235	RepeatMasker	similarity	553598	553663	9.1	-	.	Target "Motif:rnd-1_family-91" 1 68
scaffold103|size603235	RepeatMasker	similarity	553664	553793	12.0	+	.	Target "Motif:(TCT)n" 1 131
scaffold103|size603235	RepeatMasker	similarity	553794	553813	22.9	+	.	Target "Motif:rnd-4_family-169" 85 215
scaffold103|size603235	RepeatMasker	similarity	553814	553927	13.2	+	.	Target "Motif:rnd-1_family-52" 1 116
scaffold103|size603235	RepeatMasker	similarity	553927	554275	6.6	+	.	Target "Motif:rnd-1_family-1006" 1 369
scaffold103|size603235	RepeatMasker	similarity	554278	554591	5.8	+	.	Target "Motif:rnd-5_family-3054" 1 327
scaffold103|size603235	RepeatMasker	similarity	554631	555555	5.5	+	.	Target "Motif:rnd-5_family-3054" 312 1248
scaffold103|size603235	RepeatMasker	similarity	555557	556296	11.6	+	.	Target "Motif:rnd-1_family-540" 1 1114
scaffold103|size603235	RepeatMasker	similarity	556581	557968	11.5	+	.	Target "Motif:rnd-1_family-540" 72 1606
scaffold103|size603235	RepeatMasker	similarity	557060	558732	17.3	-	.	Target "Motif:rnd-1_family-771" 1 1672
scaffold103|size603235	RepeatMasker	similarity	558736	558948	17.6	+	.	Target "Motif:rnd-1_family-26" 107 324
scaffold103|size603235	RepeatMasker	similarity	559014	559047	5.9	-	.	Target "Motif:rnd-1_family-1270" 11 44
scaffold103|size603235	RepeatMasker	similarity	559020	559090	11.8	-	.	Target "Motif:rnd-1_family-91" 1 68
scaffold103|size603235	RepeatMasker	similarity	559091	559991	24.3	+	.	Target "Motif:(CCT)n" 1 905
scaffold103|size603235	RepeatMasker	similarity	559993	560299	11.6	+	.	Target "Motif:rnd-1_family-26" 1 317
scaffold103|size603235	RepeatMasker	similarity	560209	560321	14.8	-	.	Target "Motif:rnd-1_family-72" 151 258
scaffold103|size603235	RepeatMasker	similarity	565639	566472	15.6	-	.	Target "Motif:rnd-5_family-6001" 972 1829
scaffold103|size603235	RepeatMasker	similarity	566561	566819	23.9	-	.	Target "Motif:genome_9_9153" 132 393
scaffold103|size603235	RepeatMasker	similarity	566834	567176	24.2	-	.	Target "Motif:scaffold47|size554194_(dbseq-nr_186)_[432836,439198]" 5437 5793
scaffold103|size603235	RepeatMasker	similarity	567268	567470	29.1	-	.	Target "Motif:scaffold47|size554194_(dbseq-nr_186)_[432836,439198]" 1648 1854
scaffold103|size603235	RepeatMasker	similarity	567502	567653	13.7	-	.	Target "Motif:genome_4_3041" 363 514
scaffold103|size603235	RepeatMasker	similarity	567635	567826	17.1	-	.	Target "Motif:genome_4_3041" 1 189
scaffold103|size603235	RepeatMasker	similarity	567827	568006	31.4	-	.	Target "Motif:scaffold56|size883888_(dbseq-nr_105)_[690154,696479]" 1363 1534
scaffold103|size603235	RepeatMasker	similarity	568013	568054	13.0	+	.	Target "Motif:(CT)n" 1 42
scaffold103|size603235	RepeatMasker	similarity	568057	568362	12.1	-	.	Target "Motif:rnd-5_family-6001" 972 1319
scaffold103|size603235	RepeatMasker	similarity	568450	568708	24.7	-	.	Target "Motif:genome_9_9153" 132 393
scaffold103|size603235	RepeatMasker	similarity	568728	569689	11.4	+	.	Target "Motif:(TCTG)n" 1 1006
scaffold103|size603235	RepeatMasker	similarity	570396	570589	26.8	+	.	Target "Motif:rnd-1_family-287" 6 239
scaffold103|size603235	RepeatMasker	similarity	570665	570830	28.9	-	.	Target "Motif:rnd-5_family-3626" 1605 1761
scaffold103|size603235	RepeatMasker	similarity	571227	571444	25.2	-	.	Target "Motif:rnd-5_family-3626" 1307 1527
scaffold103|size603235	RepeatMasker	similarity	572327	573095	22.0	+	.	Target "Motif:scaffold171|size496807_(dbseq-nr_295)_[215868,222163]" 5213 5997
scaffold103|size603235	RepeatMasker	similarity	573144	573313	23.9	+	.	Target "Motif:genome_2_3381" 25 197
scaffold103|size603235	RepeatMasker	similarity	573381	573615	17.9	-	.	Target "Motif:genome_8_12120" 221 457
scaffold103|size603235	RepeatMasker	similarity	573623	574570	13.1	-	.	Target "Motif:rnd-1_family-922" 1 966
scaffold103|size603235	RepeatMasker	similarity	574601	575294	11.9	+	.	Target "Motif:rnd-1_family-764" 402 1125
scaffold103|size603235	RepeatMasker	similarity	575295	575428	0.0	+	.	Target "Motif:(GTT)n" 1 134
scaffold103|size603235	RepeatMasker	similarity	575444	575481	5.6	+	.	Target "Motif:(CGT)n" 1 38
scaffold103|size603235	RepeatMasker	similarity	575487	575535	0.0	+	.	Target "Motif:(GTT)n" 1 49
scaffold103|size603235	RepeatMasker	similarity	575562	575892	15.3	+	.	Target "Motif:rnd-5_family-4184" 1 325
scaffold103|size603235	RepeatMasker	similarity	576969	577013	8.9	+	.	Target "Motif:rnd-5_family-4184" 326 370
scaffold103|size603235	RepeatMasker	similarity	577016	577276	2.3	+	.	Target "Motif:genome_1_8676" 3 266
scaffold103|size603235	RepeatMasker	similarity	577277	577892	16.1	+	.	Target "Motif:rnd-5_family-4184" 362 977
scaffold103|size603235	RepeatMasker	similarity	577896	578974	31.6	+	.	Target "Motif:scaffold179|size420366_(dbseq-nr_409)_[298021,303838]" 1991 3087
scaffold103|size603235	RepeatMasker	similarity	579012	579463	20.6	-	.	Target "Motif:rnd-5_family-6276" 1510 1978
scaffold103|size603235	RepeatMasker	similarity	579478	579974	11.9	-	.	Target "Motif:genome_11_179890-9]4" 5 519
scaffold103|size603235	RepeatMasker	similarity	579944	579993	8.0	+	.	Target "Motif:genome_11_179890-9]4" 470 519
scaffold103|size603235	RepeatMasker	similarity	580004	580115	19.6	-	.	Target "Motif:rnd-5_family-6276" 1399 1510
scaffold103|size603235	RepeatMasker	similarity	580111	583780	2.4	-	.	Target "Motif:scaffold152|size341690_(dbseq-nr_261)_[114312,120854]" 1129 4884
scaffold103|size603235	RepeatMasker	similarity	583933	584576	3.7	-	.	Target "Motif:scaffold152|size341690_(dbseq-nr_261)_[114312,120854]" 1 657
scaffold103|size603235	RepeatMasker	similarity	584577	584685	20.5	+	.	Target "Motif:genome_2_3381" 386 492
scaffold103|size603235	RepeatMasker	similarity	584748	585101	10.9	-	.	Target "Motif:genome_7_1761" 299 654
scaffold103|size603235	RepeatMasker	similarity	585106	585459	6.5	-	.	Target "Motif:genome_3_4021" 1 370
scaffold103|size603235	RepeatMasker	similarity	585488	585648	13.0	-	.	Target "Motif:genome_7_1761" 72 245
scaffold103|size603235	RepeatMasker	similarity	585649	586034	12.5	-	.	Target "Motif:genome_11_4629" 289 674
scaffold103|size603235	RepeatMasker	similarity	586098	586609	6.0	+	.	Target "Motif:genome_11_179890-9]4" 1 519
scaffold103|size603235	RepeatMasker	similarity	586622	586879	15.9	-	.	Target "Motif:genome_11_4629" 1 247
scaffold103|size603235	RepeatMasker	similarity	586928	587601	1.6	-	.	Target "Motif:genome_8_10042" 1 680
scaffold103|size603235	RepeatMasker	similarity	587552	587607	14.3	+	.	Target "Motif:genome_9_61660-9]2" 538 594
scaffold103|size603235	RepeatMasker	similarity	595540	595643	8.9	-	.	Target "Motif:rnd-1_family-734" 533 635
scaffold103|size603235	RepeatMasker	similarity	595630	595698	4.3	-	.	Target "Motif:rnd-1_family-91" 1 69
scaffold103|size603235	RepeatMasker	similarity	595704	595871	22.2	+	.	Target "Motif:rnd-1_family-17" 38 201
scaffold103|size603235	RepeatMasker	similarity	595726	596167	7.4	-	.	Target "Motif:rnd-1_family-30" 99 533
scaffold103|size603235	RepeatMasker	similarity	596172	596632	2.0	+	.	Target "Motif:genome_12_4350" 6 456
scaffold103|size603235	RepeatMasker	similarity	596633	596784	5.0	-	.	Target "Motif:rnd-1_family-30" 373 563
scaffold103|size603235	RepeatMasker	similarity	596785	596841	5.8	+	.	Target "Motif:(TTC)n" 1 57
scaffold103|size603235	RepeatMasker	similarity	596842	597390	4.3	-	.	Target "Motif:rnd-1_family-30" 2 532
scaffold103|size603235	RepeatMasker	similarity	597402	597545	21.3	+	.	Target "Motif:rnd-1_family-852" 114 259
scaffold103|size603235	RepeatMasker	similarity	597580	597609	10.7	+	.	Target "Motif:(CACAT)n" 1 30
scaffold103|size603235	RepeatMasker	similarity	597634	597977	26.5	-	.	Target "Motif:rnd-1_family-734" 4 330
scaffold103|size603235	RepeatMasker	similarity	597967	598394	19.9	+	.	Target "Motif:rnd-1_family-727" 1 459
scaffold103|size603235	RepeatMasker	similarity	598394	598629	14.6	-	.	Target "Motif:rnd-1_family-1205" 1 321
scaffold103|size603235	RepeatMasker	similarity	598614	598677	15.6	-	.	Target "Motif:rnd-1_family-1205" 1 74
scaffold103|size603235	RepeatMasker	similarity	598984	600126	18.6	+	.	Target "Motif:rnd-1_family-708" 15 1156
scaffold1040|size33643	RepeatMasker	similarity	2	133	11.4	+	.	Target "Motif:rnd-4_family-140" 55 188
scaffold1040|size33643	RepeatMasker	similarity	138	552	17.8	-	.	Target "Motif:rnd-1_family-782" 1 396
scaffold1040|size33643	RepeatMasker	similarity	243	1201	18.9	+	.	Target "Motif:rnd-1_family-692" 1 963
scaffold1040|size33643	RepeatMasker	similarity	1224	1827	12.9	-	.	Target "Motif:rnd-5_family-788" 1 606
scaffold1040|size33643	RepeatMasker	similarity	1832	2247	16.7	+	.	Target "Motif:rnd-1_family-459" 1 412
scaffold1040|size33643	RepeatMasker	similarity	2248	2526	5.1	+	.	Target "Motif:genome_6_8638" 1 283
scaffold1040|size33643	RepeatMasker	similarity	2519	2559	7.5	-	.	Target "Motif:rnd-1_family-1270" 11 50
scaffold1040|size33643	RepeatMasker	similarity	2533	3050	2.8	-	.	Target "Motif:rnd-1_family-25" 1 972
scaffold1040|size33643	RepeatMasker	similarity	3071	4022	17.1	-	.	Target "Motif:rnd-1_family-303" 1766 2650
scaffold1040|size33643	RepeatMasker	similarity	4057	6196	11.0	-	.	Target "Motif:rnd-1_family-298" 2 2109
scaffold1040|size33643	RepeatMasker	similarity	6182	6308	21.4	-	.	Target "Motif:rnd-1_family-298" 72 197
scaffold1040|size33643	RepeatMasker	similarity	6353	7983	12.2	+	.	Target "Motif:rnd-1_family-806" 1 1610
scaffold1040|size33643	RepeatMasker	similarity	8879	10175	14.7	-	.	Target "Motif:rnd-1_family-226" 1038 2371
scaffold1040|size33643	RepeatMasker	similarity	10168	10783	16.7	-	.	Target "Motif:rnd-1_family-226" 624 1307
scaffold1040|size33643	RepeatMasker	similarity	10774	11067	16.6	-	.	Target "Motif:rnd-1_family-323" 4 275
scaffold1040|size33643	RepeatMasker	similarity	10850	11728	16.0	+	.	Target "Motif:rnd-1_family-385" 408 1333
scaffold1040|size33643	RepeatMasker	similarity	11844	12594	20.3	+	.	Target "Motif:rnd-1_family-363" 1 536
scaffold1040|size33643	RepeatMasker	similarity	12346	12798	21.7	-	.	Target "Motif:rnd-1_family-1199" 1 487
scaffold1040|size33643	RepeatMasker	similarity	12841	12890	11.4	+	.	Target "Motif:GA-rich" 1 51
scaffold1040|size33643	RepeatMasker	similarity	12942	12978	0.0	+	.	Target "Motif:(GACGACGAT)n" 1 37
scaffold1040|size33643	RepeatMasker	similarity	13135	13447	18.5	+	.	Target "Motif:genome_6_12811" 245 529
scaffold1040|size33643	RepeatMasker	similarity	13910	13974	28.9	+	.	Target "Motif:(GAC)n" 1 65
scaffold1040|size33643	RepeatMasker	similarity	13981	14799	17.9	+	.	Target "Motif:rnd-1_family-874" 1 828
scaffold1040|size33643	RepeatMasker	similarity	17961	18089	4.7	-	.	Target "Motif:rnd-5_family-719" 1 127
scaffold1040|size33643	RepeatMasker	similarity	18090	18136	12.8	+	.	Target "Motif:rnd-4_family-69" 2 48
scaffold1040|size33643	RepeatMasker	similarity	18188	18432	7.3	+	.	Target "Motif:rnd-4_family-69" 26 270
scaffold1040|size33643	RepeatMasker	similarity	19630	19856	19.8	-	.	Target "Motif:genome_12_13613" 1 238
scaffold1040|size33643	RepeatMasker	similarity	19860	20273	16.3	-	.	Target "Motif:genome_2_13648" 1 455
scaffold1040|size33643	RepeatMasker	similarity	20296	20792	8.6	-	.	Target "Motif:genome_2_13115" 1 497
scaffold1040|size33643	RepeatMasker	similarity	20793	20860	10.8	-	.	Target "Motif:rnd-1_family-933" 520 584
scaffold1040|size33643	RepeatMasker	similarity	20862	21078	22.6	+	.	Target "Motif:genome_11_11344" 1 219
scaffold1040|size33643	RepeatMasker	similarity	21079	21123	0.0	+	.	Target "Motif:(CA)n" 1 45
scaffold1040|size33643	RepeatMasker	similarity	21124	21138	22.6	+	.	Target "Motif:genome_11_11344" 220 234
scaffold1040|size33643	RepeatMasker	similarity	21139	21174	0.0	+	.	Target "Motif:(GACGC)n" 1 38
scaffold1040|size33643	RepeatMasker	similarity	21175	21391	3.0	+	.	Target "Motif:(ACGCAC)n" 1 218
scaffold1040|size33643	RepeatMasker	similarity	21450	21659	35.5	+	.	Target "Motif:genome_3_7906" 270 482
scaffold1040|size33643	RepeatMasker	similarity	21481	21794	32.4	+	.	Target "Motif:rnd-5_family-93" 11 302
scaffold1040|size33643	RepeatMasker	similarity	21909	22221	23.2	+	.	Target "Motif:rnd-5_family-766" 169 479
scaffold1040|size33643	RepeatMasker	similarity	22445	22976	28.1	-	.	Target "Motif:rnd-1_family-207" 3 693
scaffold1040|size33643	RepeatMasker	similarity	23186	23370	27.2	+	.	Target "Motif:rnd-5_family-419" 204 415
scaffold1040|size33643	RepeatMasker	similarity	23383	23429	26.3	+	.	Target "Motif:genome_11_11344" 258 420
scaffold1040|size33643	RepeatMasker	similarity	23430	23562	15.0	-	.	Target "Motif:genome_7_18053" 1 138
scaffold1040|size33643	RepeatMasker	similarity	23571	24066	4.9	-	.	Target "Motif:rnd-1_family-933" 40 520
scaffold1040|size33643	RepeatMasker	similarity	24058	24152	23.4	+	.	Target "Motif:rnd-1_family-218" 1 94
scaffold1040|size33643	RepeatMasker	similarity	24242	24276	17.0	+	.	Target "Motif:(GTAC)n" 1 35
scaffold1040|size33643	RepeatMasker	similarity	24302	24515	20.4	+	.	Target "Motif:scaffold289|size202738_(dbseq-nr_0)_[79016,82839]" 91 284
scaffold1040|size33643	RepeatMasker	similarity	24515	25241	26.4	-	.	Target "Motif:rnd-1_family-406" 2008 2755
scaffold1040|size33643	RepeatMasker	similarity	25232	25387	18.1	-	.	Target "Motif:rnd-1_family-167" 582 737
scaffold1040|size33643	RepeatMasker	similarity	25380	25938	7.2	+	.	Target "Motif:rnd-1_family-933" 33 584
scaffold1040|size33643	RepeatMasker	similarity	25939	26015	6.6	-	.	Target "Motif:genome_2_13115" 540 615
scaffold1040|size33643	RepeatMasker	similarity	26016	28759	8.7	-	.	Target "Motif:scaffold170|size558746_(dbseq-nr_246)_[277812,288266]" 1685 4626
scaffold1040|size33643	RepeatMasker	similarity	28674	28786	17.2	+	.	Target "Motif:scaffold170|size558746_(dbseq-nr_246)_[277812,288266]" 4552 4647
scaffold1040|size33643	RepeatMasker	similarity	28760	29288	8.1	+	.	Target "Motif:genome_2_13115" 74 609
scaffold1040|size33643	RepeatMasker	similarity	29401	30678	7.0	-	.	Target "Motif:rnd-1_family-1084" 1 873
scaffold1040|size33643	RepeatMasker	similarity	30766	30898	12.6	+	.	Target "Motif:genome_4_3227" 1 135
scaffold1040|size33643	RepeatMasker	similarity	30887	31109	9.0	-	.	Target "Motif:rnd-2_family-88" 771 982
scaffold1040|size33643	RepeatMasker	similarity	30974	31254	8.3	+	.	Target "Motif:rnd-1_family-26" 1 324
scaffold1040|size33643	RepeatMasker	similarity	31147	31281	17.6	-	.	Target "Motif:rnd-1_family-72" 133 267
scaffold1040|size33643	RepeatMasker	similarity	31253	31750	9.7	+	.	Target "Motif:genome_4_3227" 133 658
scaffold1040|size33643	RepeatMasker	similarity	31751	31988	12.2	-	.	Target "Motif:genome_7_14113" 1 252
scaffold1040|size33643	RepeatMasker	similarity	31989	32581	8.4	+	.	Target "Motif:genome_4_3227" 657 1246
scaffold1040|size33643	RepeatMasker	similarity	32601	32703	16.5	-	.	Target "Motif:genome_4_14116" 224 326
scaffold1040|size33643	RepeatMasker	similarity	32703	33107	23.7	+	.	Target "Motif:rnd-4_family-1649" 1 362
scaffold1040|size33643	RepeatMasker	similarity	33118	33203	8.8	+	.	Target "Motif:rnd-1_family-117" 5 69
scaffold1040|size33643	RepeatMasker	similarity	33190	33248	13.8	-	.	Target "Motif:rnd-1_family-91" 2 59
scaffold1040|size33643	RepeatMasker	similarity	33251	33372	20.2	+	.	Target "Motif:(CTC)n" 1 121
scaffold1040|size33643	RepeatMasker	similarity	33382	33417	2.8	+	.	Target "Motif:(CTT)n" 1 36
scaffold1043|size27368	RepeatMasker	similarity	20	112	18.5	+	.	Target "Motif:rnd-1_family-1278" 18 122
scaffold1043|size27368	RepeatMasker	similarity	256	304	10.6	+	.	Target "Motif:genome_9_12624" 6 55
scaffold1043|size27368	RepeatMasker	similarity	305	752	11.8	+	.	Target "Motif:genome_8_22558" 1 438
scaffold1043|size27368	RepeatMasker	similarity	753	1087	7.6	+	.	Target "Motif:genome_9_12624" 53 394
scaffold1043|size27368	RepeatMasker	similarity	1279	2254	25.6	+	.	Target "Motif:rnd-1_family-210" 941 1911
scaffold1043|size27368	RepeatMasker	similarity	2426	3557	26.3	-	.	Target "Motif:rnd-1_family-340" 13 1113
scaffold1043|size27368	RepeatMasker	similarity	4371	4851	13.4	+	.	Target "Motif:genome_2_13625" 1 505
scaffold1043|size27368	RepeatMasker	similarity	5747	5939	35.0	-	.	Target "Motif:scaffold367|size149759_(dbseq-nr_371)_[23154,29698]" 4023 4211
scaffold1043|size27368	RepeatMasker	similarity	6173	6273	11.9	-	.	Target "Motif:rnd-4_family-2565" 79 192
scaffold1043|size27368	RepeatMasker	similarity	6284	6787	22.3	-	.	Target "Motif:rnd-1_family-175" 4128 4687
scaffold1043|size27368	RepeatMasker	similarity	6788	7459	3.7	-	.	Target "Motif:genome_7_16889" 1 674
scaffold1043|size27368	RepeatMasker	similarity	7460	7934	15.4	-	.	Target "Motif:rnd-1_family-175" 3607 4129
scaffold1043|size27368	RepeatMasker	similarity	7933	7980	20.8	+	.	Target "Motif:rnd-1_family-177" 1847 1894
scaffold1043|size27368	RepeatMasker	similarity	8171	8746	9.2	+	.	Target "Motif:rnd-1_family-20" 1 568
scaffold1043|size27368	RepeatMasker	similarity	8732	11560	5.2	-	.	Target "Motif:rnd-1_family-406" 1 2798
scaffold1043|size27368	RepeatMasker	similarity	9682	17641	9.2	+	.	Target "Motif:rnd-5_family-1745" 9 8213
scaffold1043|size27368	RepeatMasker	similarity	17645	17850	3.4	+	.	Target "Motif:rnd-5_family-212" 1220 1425
scaffold1043|size27368	RepeatMasker	similarity	17852	18159	8.4	+	.	Target "Motif:rnd-1_family-825" 1 312
scaffold1043|size27368	RepeatMasker	similarity	18159	18263	2.9	+	.	Target "Motif:rnd-5_family-212" 1006 1111
scaffold1043|size27368	RepeatMasker	similarity	18297	24128	7.3	+	.	Target "Motif:scaffold119|size395038_(dbseq-nr_535)_[111353,117304]" 1 5846
scaffold1043|size27368	RepeatMasker	similarity	24131	24237	12.0	+	.	Target "Motif:rnd-1_family-825" 209 310
scaffold1043|size27368	RepeatMasker	similarity	24218	24633	4.1	+	.	Target "Motif:rnd-5_family-212" 1006 1425
scaffold1043|size27368	RepeatMasker	similarity	24635	24929	7.5	+	.	Target "Motif:rnd-1_family-825" 1 300
scaffold1043|size27368	RepeatMasker	similarity	24949	25085	12.0	+	.	Target "Motif:rnd-1_family-386" 193 363
scaffold1043|size27368	RepeatMasker	similarity	25088	25434	24.1	-	.	Target "Motif:rnd-1_family-415" 67 278
scaffold1043|size27368	RepeatMasker	similarity	25465	25635	3.5	-	.	Target "Motif:rnd-1_family-934" 233 407
scaffold1043|size27368	RepeatMasker	similarity	25669	25974	3.9	-	.	Target "Motif:rnd-1_family-252" 3212 3521
scaffold1047|size20523	RepeatMasker	similarity	11	184	11.9	-	.	Target "Motif:genome_12_13052" 1 160
scaffold1047|size20523	RepeatMasker	similarity	185	1202	8.5	+	.	Target "Motif:rnd-5_family-1150" 713 1843
scaffold1047|size20523	RepeatMasker	similarity	1203	1213	18.5	-	.	Target "Motif:genome_2_3381" 483 492
scaffold1047|size20523	RepeatMasker	similarity	1214	2485	8.2	+	.	Target "Motif:genome_10_18904" 1 1324
scaffold1047|size20523	RepeatMasker	similarity	2486	2530	17.6	+	.	Target "Motif:rnd-1_family-982" 356 400
scaffold1047|size20523	RepeatMasker	similarity	2494	3123	20.0	-	.	Target "Motif:rnd-1_family-769" 163 788
scaffold1047|size20523	RepeatMasker	similarity	3266	3404	13.7	-	.	Target "Motif:genome_7_8590" 1 139
scaffold1047|size20523	RepeatMasker	similarity	3405	3492	10.8	+	.	Target "Motif:rnd-1_family-1" 10338 10426
scaffold1047|size20523	RepeatMasker	similarity	3694	4035	7.1	-	.	Target "Motif:rnd-4_family-212" 1100 1979
scaffold1047|size20523	RepeatMasker	similarity	4036	5379	5.5	+	.	Target "Motif:rnd-1_family-111" 1 1338
scaffold1047|size20523	RepeatMasker	similarity	5380	5803	7.1	-	.	Target "Motif:rnd-4_family-212" 1 1099
scaffold1047|size20523	RepeatMasker	similarity	5664	5878	5.6	+	.	Target "Motif:rnd-1_family-700" 1 214
scaffold1047|size20523	RepeatMasker	similarity	9598	9647	20.0	-	.	Target "Motif:scaffold133|size826974_(dbseq-nr_519)_[800995,807399]" 2263 2313
scaffold1047|size20523	RepeatMasker	similarity	9648	10386	19.3	+	.	Target "Motif:scaffold6|size974155_(dbseq-nr_242)_[434985,441336]" 4445 5180
scaffold1047|size20523	RepeatMasker	similarity	10382	11061	21.3	+	.	Target "Motif:scaffold171|size496807_(dbseq-nr_295)_[215868,222163]" 5256 5932
scaffold1047|size20523	RepeatMasker	similarity	11073	11266	18.8	+	.	Target "Motif:scaffold56|size883888_(dbseq-nr_105)_[690154,696479]" 191 416
scaffold1047|size20523	RepeatMasker	similarity	11284	11364	19.8	+	.	Target "Motif:rnd-1_family-900" 2101 2181
scaffold1047|size20523	RepeatMasker	similarity	11388	11598	15.7	+	.	Target "Motif:genome_1_8676" 56 267
scaffold1047|size20523	RepeatMasker	similarity	11779	11993	23.7	+	.	Target "Motif:rnd-1_family-268" 1 217
scaffold1047|size20523	RepeatMasker	similarity	12100	12800	20.0	+	.	Target "Motif:rnd-1_family-488" 41 387
scaffold1047|size20523	RepeatMasker	similarity	12808	13254	25.7	-	.	Target "Motif:rnd-1_family-411" 448 910
scaffold1047|size20523	RepeatMasker	similarity	13636	13890	28.1	-	.	Target "Motif:rnd-1_family-347" 165 409
scaffold1047|size20523	RepeatMasker	similarity	14487	14686	27.5	-	.	Target "Motif:rnd-5_family-819" 512 696
scaffold1047|size20523	RepeatMasker	similarity	15257	15325	17.6	+	.	Target "Motif:rnd-1_family-926" 273 340
scaffold1047|size20523	RepeatMasker	similarity	15337	16700	1.1	+	.	Target "Motif:genome_10_9079" 1 1361
scaffold1047|size20523	RepeatMasker	similarity	16635	16714	12.9	-	.	Target "Motif:genome_1_5806" 1 80
scaffold1047|size20523	RepeatMasker	similarity	16805	17218	22.5	+	.	Target "Motif:rnd-1_family-542" 41 507
scaffold1047|size20523	RepeatMasker	similarity	17282	20197	3.9	+	.	Target "Motif:(CT)n" 1 2979
scaffold1047|size20523	RepeatMasker	similarity	20222	20530	0.7	+	.	Target "Motif:(TA)n" 1 308
scaffold104|size647495	RepeatMasker	similarity	64	199	17.1	+	.	Target "Motif:(CTT)n" 1 138
scaffold104|size647495	RepeatMasker	similarity	206	299	10.6	-	.	Target "Motif:rnd-1_family-571" 3 88
scaffold104|size647495	RepeatMasker	similarity	300	452	22.9	+	.	Target "Motif:rnd-5_family-3853" 37 311
scaffold104|size647495	RepeatMasker	similarity	496	604	17.6	+	.	Target "Motif:rnd-3_family-180" 325 449
scaffold104|size647495	RepeatMasker	similarity	682	781	22.4	-	.	Target "Motif:genome_3_16765" 174 280
scaffold104|size647495	RepeatMasker	similarity	699	929	22.4	+	.	Target "Motif:genome_8_15991" 11 240
scaffold104|size647495	RepeatMasker	similarity	981	1222	21.9	-	.	Target "Motif:genome_3_16765" 1 222
scaffold104|size647495	RepeatMasker	similarity	1232	1465	25.1	+	.	Target "Motif:rnd-4_family-237" 33 263
scaffold104|size647495	RepeatMasker	similarity	1234	1736	30.1	+	.	Target "Motif:genome_11_172910-9]15" 1 500
scaffold104|size647495	RepeatMasker	similarity	2150	2184	14.3	+	.	Target "Motif:(TTTGA)n" 1 33
scaffold104|size647495	RepeatMasker	similarity	2185	2201	21.7	+	.	Target "Motif:(TTTGAG)n" 2 55
scaffold104|size647495	RepeatMasker	similarity	2261	2397	13.2	+	.	Target "Motif:rnd-5_family-9" 4 141
scaffold104|size647495	RepeatMasker	similarity	3201	3278	8.1	+	.	Target "Motif:(CACTGCCTGT)n" 1 78
scaffold104|size647495	RepeatMasker	similarity	4086	4361	18.9	+	.	Target "Motif:scaffold706|size52967_(dbseq-nr_370)_[10280,16621]" 152 434
scaffold104|size647495	RepeatMasker	similarity	4370	4839	13.7	+	.	Target "Motif:rnd-5_family-2218" 2 465
scaffold104|size647495	RepeatMasker	similarity	4850	4992	11.0	-	.	Target "Motif:rnd-1_family-833" 294 433
scaffold104|size647495	RepeatMasker	similarity	5045	5341	18.0	-	.	Target "Motif:genome_4_3041" 113 455
scaffold104|size647495	RepeatMasker	similarity	5439	5751	29.9	-	.	Target "Motif:rnd-1_family-536" 53 354
scaffold104|size647495	RepeatMasker	similarity	5982	6050	8.5	+	.	Target "Motif:rnd-3_family-180" 401 458
scaffold104|size647495	RepeatMasker	similarity	6008	6061	18.5	-	.	Target "Motif:rnd-1_family-81" 116 169
scaffold104|size647495	RepeatMasker	similarity	6092	6489	20.6	+	.	Target "Motif:rnd-5_family-413" 620 1016
scaffold104|size647495	RepeatMasker	similarity	6464	6870	18.3	-	.	Target "Motif:rnd-5_family-239" 1 342
scaffold104|size647495	RepeatMasker	similarity	9013	9233	31.1	-	.	Target "Motif:genome_3_19411" 108 337
scaffold104|size647495	RepeatMasker	similarity	9235	9359	20.9	-	.	Target "Motif:genome_3_19411" 248 392
scaffold104|size647495	RepeatMasker	similarity	9788	10359	20.1	+	.	Target "Motif:rnd-5_family-29" 1241 1817
scaffold104|size647495	RepeatMasker	similarity	10424	11361	27.4	+	.	Target "Motif:scaffold230|size167806_(dbseq-nr_188)_[124304,130861]" 3608 4585
scaffold104|size647495	RepeatMasker	similarity	11362	11621	28.0	+	.	Target "Motif:scaffold228|size250950_(dbseq-nr_49)_[76779,83128]" 5198 5440
scaffold104|size647495	RepeatMasker	similarity	12718	12809	21.5	+	.	Target "Motif:rnd-5_family-5132" 1989 2089
scaffold104|size647495	RepeatMasker	similarity	18943	18990	2.1	+	.	Target "Motif:rnd-4_family-69" 1 48
scaffold104|size647495	RepeatMasker	similarity	18991	19061	21.1	+	.	Target "Motif:(TGATCG)n" 1 74
scaffold104|size647495	RepeatMasker	similarity	19076	19631	2.2	+	.	Target "Motif:rnd-4_family-69" 77 632
scaffold104|size647495	RepeatMasker	similarity	20615	21442	1.3	+	.	Target "Motif:rnd-4_family-69" 633 1460
scaffold104|size647495	RepeatMasker	similarity	21448	21817	29.2	+	.	Target "Motif:rnd-1_family-441" 2969 3337
scaffold104|size647495	RepeatMasker	similarity	22030	22180	26.2	+	.	Target "Motif:rnd-1_family-441" 3625 3776
scaffold104|size647495	RepeatMasker	similarity	25255	25380	0.8	-	.	Target "Motif:rnd-5_family-719" 1 127
scaffold104|size647495	RepeatMasker	similarity	25382	25430	2.1	+	.	Target "Motif:rnd-4_family-69" 1 48
scaffold104|size647495	RepeatMasker	similarity	25431	25475	14.7	+	.	Target "Motif:(TGATCG)n" 1 47
scaffold104|size647495	RepeatMasker	similarity	25481	25726	5.7	+	.	Target "Motif:rnd-4_family-69" 25 270
scaffold104|size647495	RepeatMasker	similarity	25814	25937	21.0	+	.	Target "Motif:genome_11_20665" 4 127
scaffold104|size647495	RepeatMasker	similarity	26132	26276	19.2	+	.	Target "Motif:rnd-1_family-667" 195 346
scaffold104|size647495	RepeatMasker	similarity	26277	26310	6.3	+	.	Target "Motif:(GTGGTC)n" 1 34
scaffold104|size647495	RepeatMasker	similarity	26311	26666	19.2	+	.	Target "Motif:rnd-1_family-667" 347 701
scaffold104|size647495	RepeatMasker	similarity	26680	27061	10.4	-	.	Target "Motif:rnd-1_family-984" 1 380
scaffold104|size647495	RepeatMasker	similarity	26906	27131	19.5	+	.	Target "Motif:rnd-1_family-904" 186 413
scaffold104|size647495	RepeatMasker	similarity	27101	27165	10.9	+	.	Target "Motif:rnd-1_family-1266" 4 85
scaffold104|size647495	RepeatMasker	similarity	27438	27718	15.1	-	.	Target "Motif:rnd-1_family-354" 185 459
scaffold104|size647495	RepeatMasker	similarity	27824	34267	0.7	+	.	Target "Motif:scaffold7|size730406_(dbseq-nr_160)_[598227,604689]" 1 6463
scaffold104|size647495	RepeatMasker	similarity	34270	34865	18.3	-	.	Target "Motif:rnd-1_family-866" 1 380
scaffold104|size647495	RepeatMasker	similarity	34866	35046	12.2	+	.	Target "Motif:genome_11_20665" 1124 1304
scaffold104|size647495	RepeatMasker	similarity	35226	35257	14.0	+	.	Target "Motif:(CATCT)n" 1 34
scaffold104|size647495	RepeatMasker	similarity	36157	36180	8.9	+	.	Target "Motif:(AAT)n" 1 25
scaffold104|size647495	RepeatMasker	similarity	43715	43950	10.6	-	.	Target "Motif:rnd-1_family-21" 4779 5018
scaffold104|size647495	RepeatMasker	similarity	43921	44205	23.8	+	.	Target "Motif:rnd-1_family-203" 1 286
scaffold104|size647495	RepeatMasker	similarity	43990	44771	18.5	-	.	Target "Motif:rnd-1_family-859" 1 756
scaffold104|size647495	RepeatMasker	similarity	44773	45045	9.6	+	.	Target "Motif:rnd-5_family-609" 1 287
scaffold104|size647495	RepeatMasker	similarity	45047	45059	28.1	-	.	Target "Motif:rnd-1_family-21" 1916 1998
scaffold104|size647495	RepeatMasker	similarity	45060	45205	12.5	+	.	Target "Motif:rnd-1_family-521" 201 357
scaffold104|size647495	RepeatMasker	similarity	45206	45216	28.1	-	.	Target "Motif:rnd-1_family-21" 1828 1915
scaffold104|size647495	RepeatMasker	similarity	45383	45451	18.3	+	.	Target "Motif:genome_2_9627" 10 76
scaffold104|size647495	RepeatMasker	similarity	45452	45821	19.4	+	.	Target "Motif:genome_3_7528" 1 369
scaffold104|size647495	RepeatMasker	similarity	45829	45866	13.2	-	.	Target "Motif:genome_4_3227" 1210 1247
scaffold104|size647495	RepeatMasker	similarity	45871	45962	21.1	+	.	Target "Motif:rnd-5_family-3106" 28 125
scaffold104|size647495	RepeatMasker	similarity	47622	47675	23.2	+	.	Target "Motif:(TGACAA)n" 1 53
scaffold104|size647495	RepeatMasker	similarity	48849	49387	17.7	-	.	Target "Motif:scaffold170|size558746_(dbseq-nr_246)_[277812,288266]" 4088 4625
scaffold104|size647495	RepeatMasker	similarity	49331	49590	15.4	+	.	Target "Motif:rnd-1_family-365" 3 281
scaffold104|size647495	RepeatMasker	similarity	49401	49635	12.4	-	.	Target "Motif:rnd-1_family-373" 1 240
scaffold104|size647495	RepeatMasker	similarity	49640	50426	25.9	-	.	Target "Motif:scaffold170|size558746_(dbseq-nr_246)_[277812,288266]" 3041 3832
scaffold104|size647495	RepeatMasker	similarity	50437	50858	25.7	-	.	Target "Motif:scaffold170|size558746_(dbseq-nr_246)_[277812,288266]" 2160 2592
scaffold104|size647495	RepeatMasker	similarity	50869	51017	21.6	+	.	Target "Motif:rnd-4_family-237" 17 164
scaffold104|size647495	RepeatMasker	similarity	50888	51416	12.9	+	.	Target "Motif:genome_11_172910-9]15" 1 546
scaffold104|size647495	RepeatMasker	similarity	51385	51429	13.3	-	.	Target "Motif:rnd-4_family-237" 23 67
scaffold104|size647495	RepeatMasker	similarity	51427	51630	15.9	+	.	Target "Motif:rnd-5_family-1816" 307 549
scaffold104|size647495	RepeatMasker	similarity	51538	51751	6.2	-	.	Target "Motif:rnd-1_family-131" 1 212
scaffold104|size647495	RepeatMasker	similarity	51644	51809	11.2	+	.	Target "Motif:rnd-5_family-1816" 462 626
scaffold104|size647495	RepeatMasker	similarity	51754	52066	17.5	-	.	Target "Motif:scaffold170|size558746_(dbseq-nr_246)_[277812,288266]" 1689 2006
scaffold104|size647495	RepeatMasker	similarity	52496	52819	12.0	+	.	Target "Motif:rnd-1_family-330" 1 323
scaffold104|size647495	RepeatMasker	similarity	52826	53431	4.8	+	.	Target "Motif:rnd-5_family-2967" 1 607
scaffold104|size647495	RepeatMasker	similarity	53433	54307	22.9	-	.	Target "Motif:rnd-1_family-461" 194 1075
scaffold104|size647495	RepeatMasker	similarity	54483	54649	26.7	+	.	Target "Motif:rnd-1_family-1136" 99 265
scaffold104|size647495	RepeatMasker	similarity	54826	55032	25.9	-	.	Target "Motif:rnd-1_family-227" 565 769
scaffold104|size647495	RepeatMasker	similarity	55975	56141	23.4	-	.	Target "Motif:rnd-1_family-335" 11 177
scaffold104|size647495	RepeatMasker	similarity	56183	56370	34.9	-	.	Target "Motif:rnd-1_family-227" 288 475
scaffold104|size647495	RepeatMasker	similarity	56425	56454	16.2	+	.	Target "Motif:(AATG)n" 1 29
scaffold104|size647495	RepeatMasker	similarity	56550	56716	20.6	+	.	Target "Motif:rnd-1_family-387" 1 167
scaffold104|size647495	RepeatMasker	similarity	56878	57236	27.3	-	.	Target "Motif:genome_12_13260" 5 381
scaffold104|size647495	RepeatMasker	similarity	57272	57528	24.4	+	.	Target "Motif:genome_3_3699" 2 236
scaffold104|size647495	RepeatMasker	similarity	57598	57646	14.3	-	.	Target "Motif:rnd-4_family-406" 64 114
scaffold104|size647495	RepeatMasker	similarity	57609	57736	26.6	+	.	Target "Motif:scaffold171|size496807_(dbseq-nr_295)_[215868,222163]" 46 170
scaffold104|size647495	RepeatMasker	similarity	57737	61793	13.9	-	.	Target "Motif:scaffold14|size2522936_(dbseq-nr_238)_[1322522,1328710]" 2115 6189
scaffold104|size647495	RepeatMasker	similarity	61782	62471	13.5	+	.	Target "Motif:scaffold43|size830363_(dbseq-nr_472)_[671820,677904]" 5391 6085
scaffold104|size647495	RepeatMasker	similarity	62478	64386	26.2	+	.	Target "Motif:scaffold56|size883888_(dbseq-nr_105)_[819564,825915]" 180 2139
scaffold104|size647495	RepeatMasker	similarity	64409	65034	20.6	+	.	Target "Motif:scaffold125|size483819_(dbseq-nr_162)_[298572,304928]" 2380 3040
scaffold104|size647495	RepeatMasker	similarity	65045	67137	21.5	+	.	Target "Motif:scaffold80|size783030_(dbseq-nr_43)_[77196,83530]" 3190 5357
scaffold104|size647495	RepeatMasker	similarity	67144	67290	22.6	+	.	Target "Motif:scaffold170|size558746_(dbseq-nr_246)_[277812,288266]" 1685 1830
scaffold104|size647495	RepeatMasker	similarity	67305	67809	30.4	+	.	Target "Motif:scaffold170|size558746_(dbseq-nr_246)_[277812,288266]" 3295 3844
scaffold104|size647495	RepeatMasker	similarity	67791	67811	19.7	-	.	Target "Motif:rnd-1_family-365" 231 279
scaffold104|size647495	RepeatMasker	similarity	67812	68041	18.5	+	.	Target "Motif:rnd-1_family-373" 16 245
scaffold104|size647495	RepeatMasker	similarity	68042	68135	19.7	-	.	Target "Motif:rnd-1_family-365" 1 230
scaffold104|size647495	RepeatMasker	similarity	68119	68239	15.1	-	.	Target "Motif:rnd-5_family-2414" 727 848
scaffold104|size647495	RepeatMasker	similarity	68181	68833	26.9	+	.	Target "Motif:scaffold170|size558746_(dbseq-nr_246)_[277812,288266]" 4185 4626
scaffold104|size647495	RepeatMasker	similarity	68834	69244	21.5	+	.	Target "Motif:scaffold171|size496807_(dbseq-nr_295)_[215868,222163]" 5333 5754
scaffold104|size647495	RepeatMasker	similarity	69242	69588	11.8	-	.	Target "Motif:scaffold170|size558746_(dbseq-nr_246)_[277812,288266]" 4283 4627
scaffold104|size647495	RepeatMasker	similarity	69589	75479	2.2	+	.	Target "Motif:scaffold122|size482992_(dbseq-nr_654)_[248621,254518]" 1 5898
scaffold104|size647495	RepeatMasker	similarity	75480	77547	24.9	-	.	Target "Motif:scaffold170|size558746_(dbseq-nr_246)_[277812,288266]" 2016 4309
scaffold104|size647495	RepeatMasker	similarity	77494	77788	12.4	+	.	Target "Motif:rnd-3_family-259" 220 637
scaffold104|size647495	RepeatMasker	similarity	77720	78039	17.6	-	.	Target "Motif:scaffold170|size558746_(dbseq-nr_246)_[277812,288266]" 1685 2007
scaffold104|size647495	RepeatMasker	similarity	78040	78562	26.2	+	.	Target "Motif:scaffold171|size496807_(dbseq-nr_295)_[215868,222163]" 5751 6289
scaffold104|size647495	RepeatMasker	similarity	78758	78799	4.9	+	.	Target "Motif:(ATGT)n" 1 42
scaffold104|size647495	RepeatMasker	similarity	78800	78826	12.2	+	.	Target "Motif:(AT)n" 1 27
scaffold104|size647495	RepeatMasker	similarity	79244	79337	16.0	-	.	Target "Motif:rnd-5_family-3908" 68 164
scaffold104|size647495	RepeatMasker	similarity	79358	79540	30.2	+	.	Target "Motif:genome_7_4419" 139 339
scaffold104|size647495	RepeatMasker	similarity	79592	79785	9.3	+	.	Target "Motif:genome_11_172910-9]15" 1 196
scaffold104|size647495	RepeatMasker	similarity	79802	80088	10.9	+	.	Target "Motif:genome_11_172910-9]15" 261 546
scaffold104|size647495	RepeatMasker	similarity	80057	80099	9.3	-	.	Target "Motif:rnd-4_family-237" 25 67
scaffold104|size647495	RepeatMasker	similarity	80219	80397	31.8	+	.	Target "Motif:genome_10_2760-9]2" 299 476
scaffold104|size647495	RepeatMasker	similarity	80585	80873	12.5	+	.	Target "Motif:genome_7_4419" 1 293
scaffold104|size647495	RepeatMasker	similarity	80874	81267	5.1	-	.	Target "Motif:genome_3_19411" 1 392
scaffold104|size647495	RepeatMasker	similarity	81268	81346	24.8	-	.	Target "Motif:genome_3_11418" 474 548
scaffold104|size647495	RepeatMasker	similarity	81258	81456	10.3	+	.	Target "Motif:genome_7_4419" 173 515
scaffold104|size647495	RepeatMasker	similarity	81460	81516	17.5	-	.	Target "Motif:genome_12_752" 249 305
scaffold104|size647495	RepeatMasker	similarity	81525	81591	10.4	-	.	Target "Motif:rnd-5_family-3908" 2 68
scaffold104|size647495	RepeatMasker	similarity	81736	81914	9.9	-	.	Target "Motif:rnd-5_family-619" 22 193
scaffold104|size647495	RepeatMasker	similarity	84433	84502	21.7	-	.	Target "Motif:rnd-5_family-616" 6 75
scaffold104|size647495	RepeatMasker	similarity	84586	84791	19.1	-	.	Target "Motif:rnd-3_family-180" 244 458
scaffold104|size647495	RepeatMasker	similarity	84882	85145	27.3	-	.	Target "Motif:genome_7_7989" 2 288
scaffold104|size647495	RepeatMasker	similarity	85615	85861	27.4	-	.	Target "Motif:genome_3_19411" 150 392
scaffold104|size647495	RepeatMasker	similarity	86330	86596	24.6	-	.	Target "Motif:genome_9_9153" 36 295
scaffold104|size647495	RepeatMasker	similarity	86600	86988	7.5	-	.	Target "Motif:genome_3_19411" 3 392
scaffold104|size647495	RepeatMasker	similarity	87560	93989	2.2	-	.	Target "Motif:scaffold64|size1002091_(dbseq-nr_604)_[196390,202831]" 1 6442
scaffold104|size647495	RepeatMasker	similarity	94120	94411	12.0	-	.	Target "Motif:genome_8_12029" 1 292
scaffold104|size647495	RepeatMasker	similarity	95178	95654	14.8	+	.	Target "Motif:genome_2_13625" 1 462
scaffold104|size647495	RepeatMasker	similarity	95807	96024	17.6	-	.	Target "Motif:rnd-4_family-1417" 179 422
scaffold104|size647495	RepeatMasker	similarity	96221	96421	17.3	-	.	Target "Motif:rnd-1_family-811" 13 217
scaffold104|size647495	RepeatMasker	similarity	96444	100249	10.5	-	.	Target "Motif:scaffold109|size879770_(dbseq-nr_434)_[671882,678321]" 2576 6440
scaffold104|size647495	RepeatMasker	similarity	100250	100679	8.1	+	.	Target "Motif:genome_9_11612" 1 431
scaffold104|size647495	RepeatMasker	similarity	100680	101989	15.5	-	.	Target "Motif:scaffold64|size1002091_(dbseq-nr_604)_[196390,202831]" 1252 2583
scaffold104|size647495	RepeatMasker	similarity	101990	102482	6.3	+	.	Target "Motif:genome_2_13625" 1 505
scaffold104|size647495	RepeatMasker	similarity	102483	103708	15.4	-	.	Target "Motif:scaffold109|size879770_(dbseq-nr_434)_[671882,678321]" 1 1259
scaffold104|size647495	RepeatMasker	similarity	103710	103815	15.2	+	.	Target "Motif:rnd-5_family-1552" 10 121
scaffold104|size647495	RepeatMasker	similarity	103854	104017	26.4	+	.	Target "Motif:rnd-1_family-822" 1 167
scaffold104|size647495	RepeatMasker	similarity	104026	104182	23.6	-	.	Target "Motif:genome_3_19411" 147 305
scaffold104|size647495	RepeatMasker	similarity	104186	105136	14.1	+	.	Target "Motif:rnd-5_family-126" 1 957
scaffold104|size647495	RepeatMasker	similarity	104920	105163	23.3	-	.	Target "Motif:rnd-1_family-127" 717 965
scaffold104|size647495	RepeatMasker	similarity	105127	105273	22.6	-	.	Target "Motif:genome_3_19411" 1 149
scaffold104|size647495	RepeatMasker	similarity	105292	105721	17.0	+	.	Target "Motif:genome_7_5391" 1 462
scaffold104|size647495	RepeatMasker	similarity	105725	106289	7.2	-	.	Target "Motif:rnd-1_family-542" 1 507
scaffold104|size647495	RepeatMasker	similarity	106286	106960	7.3	+	.	Target "Motif:genome_1_159620-9]7" 1 632
scaffold104|size647495	RepeatMasker	similarity	106970	107175	13.6	-	.	Target "Motif:rnd-1_family-887" 124 330
scaffold104|size647495	RepeatMasker	similarity	107175	107318	4.9	-	.	Target "Motif:rnd-1_family-1073" 5 148
scaffold104|size647495	RepeatMasker	similarity	107297	108049	11.3	-	.	Target "Motif:rnd-1_family-294" 1 723
scaffold104|size647495	RepeatMasker	similarity	108042	108364	6.6	+	.	Target "Motif:rnd-1_family-347" 8 349
scaffold104|size647495	RepeatMasker	similarity	108366	108511	9.6	+	.	Target "Motif:rnd-1_family-411" 21 166
scaffold104|size647495	RepeatMasker	similarity	108512	109348	12.2	+	.	Target "Motif:rnd-1_family-411" 20 857
scaffold104|size647495	RepeatMasker	similarity	109354	109716	15.7	-	.	Target "Motif:rnd-1_family-69" 2 370
scaffold104|size647495	RepeatMasker	similarity	109721	109821	13.9	+	.	Target "Motif:genome_10_6249" 208 309
scaffold104|size647495	RepeatMasker	similarity	109806	110014	8.6	-	.	Target "Motif:rnd-1_family-22" 346 529
scaffold104|size647495	RepeatMasker	similarity	110016	110122	19.6	+	.	Target "Motif:genome_10_6249" 205 311
scaffold104|size647495	RepeatMasker	similarity	110101	110147	12.8	-	.	Target "Motif:rnd-1_family-938" 1 48
scaffold104|size647495	RepeatMasker	similarity	110121	110479	12.3	+	.	Target "Motif:rnd-1_family-2" 2386 2765
scaffold104|size647495	RepeatMasker	similarity	110427	110502	9.3	-	.	Target "Motif:rnd-1_family-135" 551 611
scaffold104|size647495	RepeatMasker	similarity	110487	110538	5.8	+	.	Target "Motif:rnd-1_family-411" 860 911
scaffold104|size647495	RepeatMasker	similarity	110550	110638	28.1	+	.	Target "Motif:genome_7_5391" 489 578
scaffold104|size647495	RepeatMasker	similarity	110648	110940	18.1	+	.	Target "Motif:genome_6_12161" 2 288
scaffold104|size647495	RepeatMasker	similarity	110941	111155	13.9	+	.	Target "Motif:genome_2_5130" 1 215
scaffold104|size647495	RepeatMasker	similarity	111156	111716	3.9	+	.	Target "Motif:genome_7_5391" 1 582
scaffold104|size647495	RepeatMasker	similarity	111717	112078	11.3	+	.	Target "Motif:genome_2_5130" 213 565
scaffold104|size647495	RepeatMasker	similarity	112079	112361	14.0	+	.	Target "Motif:genome_6_12161" 286 566
scaffold104|size647495	RepeatMasker	similarity	113138	113177	16.8	+	.	Target "Motif:(GTT)n" 1 40
scaffold104|size647495	RepeatMasker	similarity	113362	113429	25.4	+	.	Target "Motif:(TGC)n" 1 68
scaffold104|size647495	RepeatMasker	similarity	113475	113520	18.7	+	.	Target "Motif:(CTC)n" 1 46
scaffold104|size647495	RepeatMasker	similarity	115989	116031	15.5	+	.	Target "Motif:(TACCA)n" 1 46
scaffold104|size647495	RepeatMasker	similarity	121181	121325	18.1	-	.	Target "Motif:rnd-3_family-180" 319 460
scaffold104|size647495	RepeatMasker	similarity	121703	121911	33.7	-	.	Target "Motif:rnd-5_family-1670" 77 284
scaffold104|size647495	RepeatMasker	similarity	123891	124367	22.9	+	.	Target "Motif:genome_6_15486" 7 486
scaffold104|size647495	RepeatMasker	similarity	124388	130816	1.6	-	.	Target "Motif:scaffold64|size1002091_(dbseq-nr_604)_[196390,202831]" 1 6442
scaffold104|size647495	RepeatMasker	similarity	132331	132873	11.5	+	.	Target "Motif:genome_11_172910-9]15" 1 546
scaffold104|size647495	RepeatMasker	similarity	132831	132887	22.3	-	.	Target "Motif:rnd-4_family-237" 22 75
scaffold104|size647495	RepeatMasker	similarity	132969	133331	8.3	-	.	Target "Motif:genome_3_19411" 5 391
scaffold104|size647495	RepeatMasker	similarity	133336	133369	6.5	+	.	Target "Motif:(ATTTGTG)n" 1 36
scaffold104|size647495	RepeatMasker	similarity	134279	135204	9.8	+	.	Target "Motif:genome_7_155710-9]4" 1 955
scaffold104|size647495	RepeatMasker	similarity	141222	141491	24.7	-	.	Target "Motif:rnd-5_family-392" 284 538
scaffold104|size647495	RepeatMasker	similarity	141288	141848	26.8	-	.	Target "Motif:genome_7_7989" 1 528
scaffold104|size647495	RepeatMasker	similarity	142021	142360	31.4	-	.	Target "Motif:genome_4_21158" 24 351
scaffold104|size647495	RepeatMasker	similarity	142067	142382	30.9	+	.	Target "Motif:genome_9_11612" 117 431
scaffold104|size647495	RepeatMasker	similarity	143294	145271	8.0	-	.	Target "Motif:rnd-5_family-1998" 1004 3075
scaffold104|size647495	RepeatMasker	similarity	145272	145571	5.0	+	.	Target "Motif:rnd-1_family-224" 1 300
scaffold104|size647495	RepeatMasker	similarity	145393	147092	10.3	-	.	Target "Motif:rnd-1_family-14" 1 1648
scaffold104|size647495	RepeatMasker	similarity	147103	147166	4.3	+	.	Target "Motif:rnd-5_family-2377" 1 64
scaffold104|size647495	RepeatMasker	similarity	147167	147410	12.8	+	.	Target "Motif:rnd-5_family-2378" 1 207
scaffold104|size647495	RepeatMasker	similarity	147412	147578	10.4	+	.	Target "Motif:rnd-1_family-1057" 1 180
scaffold104|size647495	RepeatMasker	similarity	147582	147945	13.6	-	.	Target "Motif:genome_2_112380-9]2" 270 672
scaffold104|size647495	RepeatMasker	similarity	147945	148497	7.8	-	.	Target "Motif:rnd-1_family-986" 1 553
scaffold104|size647495	RepeatMasker	similarity	148499	149712	2.5	-	.	Target "Motif:rnd-5_family-2365" 58 1271
scaffold104|size647495	RepeatMasker	similarity	149711	149822	23.1	+	.	Target "Motif:genome_11_20665" 434 544
scaffold104|size647495	RepeatMasker	similarity	149822	149875	1.9	-	.	Target "Motif:rnd-5_family-2365" 1 54
scaffold104|size647495	RepeatMasker	similarity	149876	150485	19.2	-	.	Target "Motif:genome_7_17953" 12 617
scaffold104|size647495	RepeatMasker	similarity	150492	150696	6.4	+	.	Target "Motif:rnd-1_family-1302" 1 202
scaffold104|size647495	RepeatMasker	similarity	151130	152655	8.3	-	.	Target "Motif:rnd-1_family-164" 1 1584
scaffold104|size647495	RepeatMasker	similarity	152657	152675	5.5	+	.	Target "Motif:(GTT)n" 1 19
scaffold104|size647495	RepeatMasker	similarity	152678	152745	2.9	+	.	Target "Motif:rnd-5_family-22" 2 72
scaffold104|size647495	RepeatMasker	similarity	152742	154548	2.0	-	.	Target "Motif:rnd-1_family-1" 8586 10421
scaffold104|size647495	RepeatMasker	similarity	154546	154640	2.1	-	.	Target "Motif:rnd-1_family-1" 1282 1376
scaffold104|size647495	RepeatMasker	similarity	154658	154865	22.1	+	.	Target "Motif:rnd-5_family-2378" 1 169
scaffold104|size647495	RepeatMasker	similarity	154821	154933	0.9	+	.	Target "Motif:rnd-5_family-2008" 1 113
scaffold104|size647495	RepeatMasker	similarity	154935	155628	11.7	+	.	Target "Motif:rnd-4_family-913" 601 1287
scaffold104|size647495	RepeatMasker	similarity	155110	155836	9.6	-	.	Target "Motif:rnd-1_family-0" 2 751
scaffold104|size647495	RepeatMasker	similarity	155629	155826	23.6	+	.	Target "Motif:scaffold5|size2025720_(dbseq-nr_679)_[1273151,1286701]" 7210 7500
scaffold104|size647495	RepeatMasker	similarity	155827	155912	14.3	-	.	Target "Motif:scaffold3|size1191850_(dbseq-nr_493)_[349346,364513]" 2362 2445
scaffold104|size647495	RepeatMasker	similarity	155913	156028	5.8	-	.	Target "Motif:rnd-5_family-1998" 920 1011
scaffold104|size647495	RepeatMasker	similarity	156102	157319	16.2	-	.	Target "Motif:rnd-1_family-253" 378 1602
scaffold104|size647495	RepeatMasker	similarity	157320	157739	3.6	+	.	Target "Motif:genome_4_4690" 1 420
scaffold104|size647495	RepeatMasker	similarity	157914	158010	20.6	-	.	Target "Motif:rnd-1_family-348" 110 206
scaffold104|size647495	RepeatMasker	similarity	158009	158629	23.9	-	.	Target "Motif:rnd-1_family-348" 4 250
scaffold104|size647495	RepeatMasker	similarity	158872	159127	15.6	-	.	Target "Motif:rnd-5_family-1998" 653 909
scaffold104|size647495	RepeatMasker	similarity	159965	160574	16.9	-	.	Target "Motif:rnd-5_family-1998" 40 653
scaffold104|size647495	RepeatMasker	similarity	166946	167215	25.8	+	.	Target "Motif:rnd-5_family-29" 1371 1641
scaffold104|size647495	RepeatMasker	similarity	169843	170036	8.8	+	.	Target "Motif:rnd-1_family-451" 10 229
scaffold104|size647495	RepeatMasker	similarity	170543	170933	11.8	+	.	Target "Motif:rnd-1_family-404" 351 755
scaffold104|size647495	RepeatMasker	similarity	172086	172571	15.5	+	.	Target "Motif:genome_2_13625" 1 505
scaffold104|size647495	RepeatMasker	similarity	173063	173265	6.9	-	.	Target "Motif:rnd-1_family-131" 4 206
scaffold104|size647495	RepeatMasker	similarity	173166	173345	12.5	+	.	Target "Motif:rnd-5_family-1816" 464 646
scaffold104|size647495	RepeatMasker	similarity	173262	173580	18.5	-	.	Target "Motif:scaffold170|size558746_(dbseq-nr_246)_[277812,288266]" 1682 2014
scaffold104|size647495	RepeatMasker	similarity	173931	174177	20.8	-	.	Target "Motif:rnd-1_family-336" 8 255
scaffold104|size647495	RepeatMasker	similarity	174608	174801	16.0	+	.	Target "Motif:genome_11_20665" 1105 1304
scaffold104|size647495	RepeatMasker	similarity	175003	175174	22.7	-	.	Target "Motif:genome_5_18917" 258 432
scaffold104|size647495	RepeatMasker	similarity	175547	175716	17.9	-	.	Target "Motif:genome_5_18917" 36 205
scaffold104|size647495	RepeatMasker	similarity	175709	175987	30.1	-	.	Target "Motif:genome_3_11529" 252 551
scaffold104|size647495	RepeatMasker	similarity	176613	177284	16.8	-	.	Target "Motif:rnd-1_family-812" 6 620
scaffold104|size647495	RepeatMasker	similarity	177291	177390	19.1	-	.	Target "Motif:rnd-5_family-585" 5 109
scaffold104|size647495	RepeatMasker	similarity	177408	177541	15.0	-	.	Target "Motif:rnd-1_family-1226" 1 145
scaffold104|size647495	RepeatMasker	similarity	177558	177974	17.4	-	.	Target "Motif:scaffold57|size959080_(dbseq-nr_623)_[153127,159601]" 6111 6473
scaffold104|size647495	RepeatMasker	similarity	178014	178172	10.7	-	.	Target "Motif:genome_7_8590" 272 431
scaffold104|size647495	RepeatMasker	similarity	178167	178527	8.9	-	.	Target "Motif:genome_7_8590" 1 403
scaffold104|size647495	RepeatMasker	similarity	178547	178756	10.5	-	.	Target "Motif:rnd-1_family-700" 1 209
scaffold104|size647495	RepeatMasker	similarity	178618	179581	6.3	+	.	Target "Motif:rnd-1_family-230" 2 965
scaffold104|size647495	RepeatMasker	similarity	179029	179670	4.9	-	.	Target "Motif:rnd-1_family-111" 710 1338
scaffold104|size647495	RepeatMasker	similarity	179677	180134	17.0	-	.	Target "Motif:genome_2_12470" 1 449
scaffold104|size647495	RepeatMasker	similarity	180135	180714	5.4	-	.	Target "Motif:rnd-1_family-111" 104 710
scaffold104|size647495	RepeatMasker	similarity	180714	181524	7.0	+	.	Target "Motif:rnd-5_family-2132" 726 1567
scaffold104|size647495	RepeatMasker	similarity	181611	182277	33.4	-	.	Target "Motif:rnd-5_family-390" 1349 2015
scaffold104|size647495	RepeatMasker	similarity	182205	183012	10.1	+	.	Target "Motif:rnd-5_family-2132" 1551 2373
scaffold104|size647495	RepeatMasker	similarity	183013	183172	16.4	-	.	Target "Motif:genome_4_10210" 1 179
scaffold104|size647495	RepeatMasker	similarity	183184	183845	7.2	-	.	Target "Motif:genome_7_1761" 1 654
scaffold104|size647495	RepeatMasker	similarity	183853	184165	31.5	+	.	Target "Motif:rnd-1_family-1386" 1 314
scaffold104|size647495	RepeatMasker	similarity	184145	184723	27.1	-	.	Target "Motif:rnd-1_family-564" 52 628
scaffold104|size647495	RepeatMasker	similarity	184526	184909	25.5	+	.	Target "Motif:rnd-1_family-506" 36 422
scaffold104|size647495	RepeatMasker	similarity	185235	185456	21.8	-	.	Target "Motif:rnd-1_family-783" 645 867
scaffold104|size647495	RepeatMasker	similarity	185862	186500	23.3	-	.	Target "Motif:rnd-1_family-783" 6 650
scaffold104|size647495	RepeatMasker	similarity	189974	190183	24.7	-	.	Target "Motif:rnd-4_family-69" 27 244
scaffold104|size647495	RepeatMasker	similarity	190387	190511	18.4	+	.	Target "Motif:rnd-5_family-719" 1 127
scaffold104|size647495	RepeatMasker	similarity	190839	192345	16.9	-	.	Target "Motif:scaffold57|size959080_(dbseq-nr_623)_[153127,159601]" 4938 6475
scaffold104|size647495	RepeatMasker	similarity	192315	193596	12.3	-	.	Target "Motif:scaffold41|size688885_(dbseq-nr_738)_[243717,250168]" 3364 4680
scaffold104|size647495	RepeatMasker	similarity	193599	194613	15.6	-	.	Target "Motif:scaffold162|size663301_(dbseq-nr_671)_[176169,182640]" 1982 2990
scaffold104|size647495	RepeatMasker	similarity	194878	195441	30.9	+	.	Target "Motif:scaffold132|size266076_(dbseq-nr_90)_[172784,178600]" 4222 4783
scaffold104|size647495	RepeatMasker	similarity	195800	196130	26.7	-	.	Target "Motif:rnd-1_family-511" 212 550
scaffold104|size647495	RepeatMasker	similarity	196133	196358	18.7	+	.	Target "Motif:rnd-4_family-104" 2 264
scaffold104|size647495	RepeatMasker	similarity	196360	198554	7.2	-	.	Target "Motif:scaffold268|size245569_(dbseq-nr_108)_[63860,70236]" 4155 6377
scaffold104|size647495	RepeatMasker	similarity	198549	198985	5.3	-	.	Target "Motif:scaffold125|size483819_(dbseq-nr_162)_[89484,95907]" 3709 4131
scaffold104|size647495	RepeatMasker	similarity	198987	199496	14.0	-	.	Target "Motif:rnd-1_family-943" 1 527
scaffold104|size647495	RepeatMasker	similarity	199478	202084	9.3	-	.	Target "Motif:rnd-5_family-101" 1 2794
scaffold104|size647495	RepeatMasker	similarity	202101	202265	18.4	-	.	Target "Motif:rnd-1_family-1134" 1 170
scaffold104|size647495	RepeatMasker	similarity	202308	202594	20.5	+	.	Target "Motif:rnd-1_family-809" 7 295
scaffold104|size647495	RepeatMasker	similarity	203536	204058	13.9	-	.	Target "Motif:rnd-1_family-943" 1 537
scaffold104|size647495	RepeatMasker	similarity	204035	204261	8.0	-	.	Target "Motif:rnd-5_family-101" 2570 2799
scaffold104|size647495	RepeatMasker	similarity	204262	204423	14.9	+	.	Target "Motif:rnd-1_family-1069" 10 167
scaffold104|size647495	RepeatMasker	similarity	204425	208420	5.3	-	.	Target "Motif:scaffold9|size952703_(dbseq-nr_94)_[283613,290091]" 52 4090
scaffold104|size647495	RepeatMasker	similarity	208425	208777	17.1	+	.	Target "Motif:rnd-5_family-126" 1179 1616
scaffold104|size647495	RepeatMasker	similarity	208769	208842	16.7	-	.	Target "Motif:rnd-1_family-872" 1 73
scaffold104|size647495	RepeatMasker	similarity	208867	208960	12.8	+	.	Target "Motif:rnd-1_family-872" 2 96
scaffold104|size647495	RepeatMasker	similarity	209051	209413	22.3	-	.	Target "Motif:rnd-1_family-444" 27 396
scaffold104|size647495	RepeatMasker	similarity	209541	209654	14.9	+	.	Target "Motif:genome_9_8046" 1 116
scaffold104|size647495	RepeatMasker	similarity	209636	209716	19.0	-	.	Target "Motif:genome_12_752" 726 806
scaffold104|size647495	RepeatMasker	similarity	209681	210200	27.0	+	.	Target "Motif:rnd-1_family-363" 9 528
scaffold104|size647495	RepeatMasker	similarity	210176	210659	18.9	-	.	Target "Motif:rnd-1_family-352" 3 483
scaffold104|size647495	RepeatMasker	similarity	210809	211256	18.8	-	.	Target "Motif:genome_9_8046" 122 633
scaffold104|size647495	RepeatMasker	similarity	211281	212395	22.9	-	.	Target "Motif:rnd-1_family-636" 134 1253
scaffold104|size647495	RepeatMasker	similarity	212442	212545	16.1	+	.	Target "Motif:genome_9_8046" 650 734
scaffold104|size647495	RepeatMasker	similarity	212701	212724	8.9	+	.	Target "Motif:(TTC)n" 1 25
scaffold104|size647495	RepeatMasker	similarity	214237	214658	6.0	+	.	Target "Motif:rnd-4_family-2325" 85 461
scaffold104|size647495	RepeatMasker	similarity	214659	214832	25.6	+	.	Target "Motif:genome_7_97590-9]4" 85 256
scaffold104|size647495	RepeatMasker	similarity	214850	214995	4.9	-	.	Target "Motif:rnd-1_family-1186" 1 143
scaffold104|size647495	RepeatMasker	similarity	214878	215789	2.8	+	.	Target "Motif:rnd-4_family-2325" 461 1358
scaffold104|size647495	RepeatMasker	similarity	215787	216693	2.1	-	.	Target "Motif:rnd-1_family-169" 4510 5437
scaffold104|size647495	RepeatMasker	similarity	217123	217355	10.8	-	.	Target "Motif:rnd-5_family-1248" 4 246
scaffold104|size647495	RepeatMasker	similarity	217372	217464	5.4	-	.	Target "Motif:rnd-1_family-1383" 10 103
scaffold104|size647495	RepeatMasker	similarity	217475	218566	7.2	-	.	Target "Motif:rnd-1_family-494" 1 478
scaffold104|size647495	RepeatMasker	similarity	218604	218830	11.9	-	.	Target "Motif:rnd-5_family-4619" 286 507
scaffold104|size647495	RepeatMasker	similarity	219104	219122	5.6	+	.	Target "Motif:(GTG)n" 1 19
scaffold104|size647495	RepeatMasker	similarity	219759	220405	9.9	-	.	Target "Motif:genome_4_2290" 791 1455
scaffold104|size647495	RepeatMasker	similarity	220453	220827	3.7	+	.	Target "Motif:genome_4_2290" 439 827
scaffold104|size647495	RepeatMasker	similarity	220730	221255	19.2	-	.	Target "Motif:genome_4_2290" 1 534
scaffold104|size647495	RepeatMasker	similarity	221292	221392	4.0	+	.	Target "Motif:rnd-1_family-1378" 1 101
scaffold104|size647495	RepeatMasker	similarity	221317	221677	11.9	-	.	Target "Motif:rnd-1_family-714" 1 369
scaffold104|size647495	RepeatMasker	similarity	221690	221731	8.8	+	.	Target "Motif:(TCGTAG)n" 1 42
scaffold104|size647495	RepeatMasker	similarity	221754	222277	5.5	-	.	Target "Motif:genome_4_8562" 1 534
scaffold104|size647495	RepeatMasker	similarity	222440	222512	19.4	-	.	Target "Motif:rnd-5_family-616" 1 76
scaffold104|size647495	RepeatMasker	similarity	229522	229999	20.5	+	.	Target "Motif:scaffold312|size187761_(dbseq-nr_665)_[118269,124269]" 1 487
scaffold104|size647495	RepeatMasker	similarity	230005	230394	23.5	+	.	Target "Motif:scaffold312|size187761_(dbseq-nr_665)_[118269,124269]" 1502 1877
scaffold104|size647495	RepeatMasker	similarity	230405	233251	16.1	+	.	Target "Motif:scaffold312|size187761_(dbseq-nr_665)_[118269,124269]" 2014 4863
scaffold104|size647495	RepeatMasker	similarity	233279	233415	15.0	+	.	Target "Motif:scaffold312|size187761_(dbseq-nr_665)_[118269,124269]" 262 404
scaffold104|size647495	RepeatMasker	similarity	233538	234257	19.9	-	.	Target "Motif:scaffold170|size558746_(dbseq-nr_246)_[277812,288266]" 3977 4633
scaffold104|size647495	RepeatMasker	similarity	234069	234351	8.6	+	.	Target "Motif:rnd-1_family-365" 1 281
scaffold104|size647495	RepeatMasker	similarity	234155	234394	8.8	-	.	Target "Motif:rnd-1_family-373" 1 245
scaffold104|size647495	RepeatMasker	similarity	234399	235557	26.4	-	.	Target "Motif:scaffold170|size558746_(dbseq-nr_246)_[277812,288266]" 2195 3471
scaffold104|size647495	RepeatMasker	similarity	235558	235619	13.5	+	.	Target "Motif:rnd-5_family-1816" 210 269
scaffold104|size647495	RepeatMasker	similarity	235620	235644	0.0	+	.	Target "Motif:(GGTAT)n" 1 25
scaffold104|size647495	RepeatMasker	similarity	235645	235680	26.4	-	.	Target "Motif:scaffold170|size558746_(dbseq-nr_246)_[277812,288266]" 2160 2194
scaffold104|size647495	RepeatMasker	similarity	235681	235999	13.5	+	.	Target "Motif:rnd-5_family-1816" 270 645
scaffold104|size647495	RepeatMasker	similarity	235980	236255	21.3	-	.	Target "Motif:scaffold170|size558746_(dbseq-nr_246)_[277812,288266]" 1685 1950
scaffold104|size647495	RepeatMasker	similarity	236485	236545	23.3	+	.	Target "Motif:(CTT)n" 1 60
scaffold104|size647495	RepeatMasker	similarity	236554	236991	4.1	+	.	Target "Motif:genome_8_22558" 1 438
scaffold104|size647495	RepeatMasker	similarity	237062	237121	18.7	+	.	Target "Motif:(TCATCT)n" 1 61
scaffold104|size647495	RepeatMasker	similarity	237715	238312	13.7	+	.	Target "Motif:scaffold57|size959080_(dbseq-nr_623)_[193678,200055]" 1 567
scaffold104|size647495	RepeatMasker	similarity	238303	239174	11.5	+	.	Target "Motif:rnd-1_family-783" 1 869
scaffold104|size647495	RepeatMasker	similarity	239208	239978	6.2	-	.	Target "Motif:rnd-5_family-3241" 1 764
scaffold104|size647495	RepeatMasker	similarity	239980	240205	26.1	+	.	Target "Motif:rnd-1_family-564" 400 623
scaffold104|size647495	RepeatMasker	similarity	240152	240502	7.1	-	.	Target "Motif:rnd-1_family-1386" 1 351
scaffold104|size647495	RepeatMasker	similarity	240505	246371	6.3	+	.	Target "Motif:scaffold210|size504517_(dbseq-nr_77)_[257410,263876]" 600 6467
scaffold104|size647495	RepeatMasker	similarity	247123	247148	8.1	+	.	Target "Motif:(CTT)n" 1 26
scaffold104|size647495	RepeatMasker	similarity	247365	247552	0.0	+	.	Target "Motif:(CTT)n" 1 188
scaffold104|size647495	RepeatMasker	similarity	248039	248105	0.0	+	.	Target "Motif:(CTT)n" 1 67
scaffold104|size647495	RepeatMasker	similarity	248106	248159	23.4	-	.	Target "Motif:rnd-1_family-211" 821 874
scaffold104|size647495	RepeatMasker	similarity	248160	248434	12.7	+	.	Target "Motif:genome_8_12029" 1 292
scaffold104|size647495	RepeatMasker	similarity	248435	248787	21.0	-	.	Target "Motif:rnd-1_family-211" 478 827
scaffold104|size647495	RepeatMasker	similarity	248790	249089	14.6	-	.	Target "Motif:rnd-1_family-187" 2 309
scaffold104|size647495	RepeatMasker	similarity	249138	250017	25.6	-	.	Target "Motif:rnd-1_family-149" 38 1232
scaffold104|size647495	RepeatMasker	similarity	250030	250133	21.1	-	.	Target "Motif:genome_8_12029" 1 106
scaffold104|size647495	RepeatMasker	similarity	252738	254736	18.8	-	.	Target "Motif:scaffold170|size558746_(dbseq-nr_246)_[277812,288266]" 2657 4630
scaffold104|size647495	RepeatMasker	similarity	254744	254872	23.3	-	.	Target "Motif:scaffold170|size558746_(dbseq-nr_246)_[277812,288266]" 2015 2148
scaffold104|size647495	RepeatMasker	similarity	254825	255051	17.4	+	.	Target "Motif:rnd-5_family-1816" 227 646
scaffold104|size647495	RepeatMasker	similarity	254975	255295	14.3	-	.	Target "Motif:scaffold170|size558746_(dbseq-nr_246)_[277812,288266]" 1683 2007
scaffold104|size647495	RepeatMasker	similarity	256749	256874	16.7	-	.	Target "Motif:genome_1_8676" 141 267
scaffold104|size647495	RepeatMasker	similarity	256958	256986	15.3	+	.	Target "Motif:(TTACT)n" 1 29
scaffold104|size647495	RepeatMasker	similarity	256987	258416	23.6	+	.	Target "Motif:rnd-1_family-328" 10 1419
scaffold104|size647495	RepeatMasker	similarity	258584	259358	30.4	-	.	Target "Motif:rnd-1_family-187" 1092 1861
scaffold104|size647495	RepeatMasker	similarity	262158	262454	9.9	+	.	Target "Motif:genome_9_4307" 1 298
scaffold104|size647495	RepeatMasker	similarity	262457	265337	2.4	-	.	Target "Motif:rnd-1_family-406" 1 2798
scaffold104|size647495	RepeatMasker	similarity	263440	270840	8.1	+	.	Target "Motif:rnd-5_family-1745" 9 7472
scaffold104|size647495	RepeatMasker	similarity	268841	271555	3.3	-	.	Target "Motif:rnd-1_family-167" 1 2712
scaffold104|size647495	RepeatMasker	similarity	271568	271691	7.6	+	.	Target "Motif:genome_9_4307" 303 425
scaffold104|size647495	RepeatMasker	similarity	271728	272299	3.1	-	.	Target "Motif:rnd-1_family-25" 1 975
scaffold104|size647495	RepeatMasker	similarity	272270	272316	17.0	-	.	Target "Motif:rnd-1_family-135" 534 580
scaffold104|size647495	RepeatMasker	similarity	272426	273302	18.0	+	.	Target "Motif:rnd-1_family-444" 2 900
scaffold104|size647495	RepeatMasker	similarity	273396	273572	9.6	+	.	Target "Motif:genome_11_172910-9]15" 1 177
scaffold104|size647495	RepeatMasker	similarity	273575	273907	7.2	+	.	Target "Motif:genome_1_1202" 1 334
scaffold104|size647495	RepeatMasker	similarity	273908	274280	10.2	+	.	Target "Motif:genome_11_172910-9]15" 172 546
scaffold104|size647495	RepeatMasker	similarity	274249	274294	15.2	-	.	Target "Motif:rnd-4_family-237" 22 67
scaffold104|size647495	RepeatMasker	similarity	274303	274479	31.1	+	.	Target "Motif:rnd-1_family-1372" 43 219
scaffold104|size647495	RepeatMasker	similarity	274481	274539	12.1	+	.	Target "Motif:rnd-4_family-191" 1 59
scaffold104|size647495	RepeatMasker	similarity	274543	274789	23.7	+	.	Target "Motif:rnd-1_family-1348" 3 243
scaffold104|size647495	RepeatMasker	similarity	274790	274976	24.6	+	.	Target "Motif:rnd-4_family-191" 304 490
scaffold104|size647495	RepeatMasker	similarity	274976	275540	26.6	-	.	Target "Motif:rnd-4_family-1139" 648 1224
scaffold104|size647495	RepeatMasker	similarity	275561	275665	22.5	-	.	Target "Motif:rnd-4_family-1139" 563 666
scaffold104|size647495	RepeatMasker	similarity	275666	275824	29.9	-	.	Target "Motif:rnd-4_family-1139" 458 604
scaffold104|size647495	RepeatMasker	similarity	276251	276329	28.2	+	.	Target "Motif:rnd-1_family-524" 165 242
scaffold104|size647495	RepeatMasker	similarity	276315	276374	3.3	+	.	Target "Motif:scaffold325|size289884_(dbseq-nr_572)_[65301,71739]" 5454 5513
scaffold104|size647495	RepeatMasker	similarity	276405	276557	12.5	+	.	Target "Motif:rnd-1_family-524" 165 282
scaffold104|size647495	RepeatMasker	similarity	276416	276568	19.2	-	.	Target "Motif:rnd-1_family-54" 548 691
scaffold104|size647495	RepeatMasker	similarity	276694	276935	30.8	-	.	Target "Motif:genome_5_21030" 246 466
scaffold104|size647495	RepeatMasker	similarity	278040	278656	12.6	+	.	Target "Motif:genome_6_12811" 18 656
scaffold104|size647495	RepeatMasker	similarity	278657	282735	3.6	+	.	Target "Motif:scaffold206|size583153_(dbseq-nr_187)_[303496,309957]" 1 4023
scaffold104|size647495	RepeatMasker	similarity	282769	284245	9.3	+	.	Target "Motif:rnd-1_family-13" 1 1809
scaffold104|size647495	RepeatMasker	similarity	283949	284473	5.2	-	.	Target "Motif:rnd-1_family-74" 1419 1953
scaffold104|size647495	RepeatMasker	similarity	284481	284580	9.0	+	.	Target "Motif:rnd-5_family-1842" 1 102
scaffold104|size647495	RepeatMasker	similarity	284583	285255	3.4	-	.	Target "Motif:rnd-1_family-74" 717 1386
scaffold104|size647495	RepeatMasker	similarity	285256	285504	14.7	+	.	Target "Motif:genome_1_8676" 1 247
scaffold104|size647495	RepeatMasker	similarity	285501	286366	1.7	+	.	Target "Motif:rnd-1_family-605" 424 1068
scaffold104|size647495	RepeatMasker	similarity	286361	287104	3.2	+	.	Target "Motif:rnd-1_family-307" 1 726
scaffold104|size647495	RepeatMasker	similarity	286983	287205	5.4	-	.	Target "Motif:rnd-1_family-57" 475 696
scaffold104|size647495	RepeatMasker	similarity	287227	287345	8.8	+	.	Target "Motif:rnd-1_family-95" 21 134
scaffold104|size647495	RepeatMasker	similarity	287360	287508	15.1	-	.	Target "Motif:rnd-1_family-92" 209 356
scaffold104|size647495	RepeatMasker	similarity	287526	287569	15.9	+	.	Target "Motif:rnd-5_family-428" 27 70
scaffold104|size647495	RepeatMasker	similarity	287559	289072	1.4	-	.	Target "Motif:rnd-1_family-54" 1 585
scaffold104|size647495	RepeatMasker	similarity	289092	289574	8.3	+	.	Target "Motif:rnd-1_family-16" 3109 3556
scaffold104|size647495	RepeatMasker	similarity	289272	289696	12.3	-	.	Target "Motif:rnd-1_family-98" 1 475
scaffold104|size647495	RepeatMasker	similarity	289702	289782	7.5	-	.	Target "Motif:rnd-1_family-206" 221 322
scaffold104|size647495	RepeatMasker	similarity	289783	290007	1.8	-	.	Target "Motif:rnd-4_family-1266" 1 223
scaffold104|size647495	RepeatMasker	similarity	290011	290282	14.1	-	.	Target "Motif:rnd-1_family-206" 68 354
scaffold104|size647495	RepeatMasker	similarity	290337	290504	3.0	-	.	Target "Motif:rnd-4_family-1266" 96 259
scaffold104|size647495	RepeatMasker	similarity	290479	290554	18.4	+	.	Target "Motif:rnd-1_family-16" 3476 3556
scaffold104|size647495	RepeatMasker	similarity	290487	291086	8.2	-	.	Target "Motif:rnd-1_family-45" 470 858
scaffold104|size647495	RepeatMasker	similarity	291087	291514	26.3	+	.	Target "Motif:rnd-1_family-287" 104 511
scaffold104|size647495	RepeatMasker	similarity	291515	292237	8.2	-	.	Target "Motif:rnd-1_family-45" 1 469
scaffold104|size647495	RepeatMasker	similarity	292307	294537	4.2	+	.	Target "Motif:scaffold159|size508292_(dbseq-nr_285)_[311950,318406]" 4229 6457
scaffold104|size647495	RepeatMasker	similarity	294538	294574	7.3	+	.	Target "Motif:genome_6_12811" 708 745
scaffold104|size647495	RepeatMasker	similarity	294640	295076	2.3	-	.	Target "Motif:genome_1_6799" 1 435
scaffold104|size647495	RepeatMasker	similarity	301634	301689	26.3	+	.	Target "Motif:G-rich" 1 55
scaffold104|size647495	RepeatMasker	similarity	305945	306092	30.1	-	.	Target "Motif:rnd-1_family-1115" 17 165
scaffold104|size647495	RepeatMasker	similarity	306794	306872	18.2	-	.	Target "Motif:genome_5_4113" 566 642
scaffold104|size647495	RepeatMasker	similarity	306902	307166	23.8	+	.	Target "Motif:rnd-5_family-875" 1 274
scaffold104|size647495	RepeatMasker	similarity	307911	308031	17.5	+	.	Target "Motif:rnd-4_family-662" 12 138
scaffold104|size647495	RepeatMasker	similarity	308201	308406	21.4	-	.	Target "Motif:rnd-1_family-811" 16 221
scaffold104|size647495	RepeatMasker	similarity	308428	308558	11.2	+	.	Target "Motif:rnd-5_family-1552" 31 156
scaffold104|size647495	RepeatMasker	similarity	308594	308760	22.8	+	.	Target "Motif:rnd-1_family-822" 1 159
scaffold104|size647495	RepeatMasker	similarity	308764	309483	20.2	+	.	Target "Motif:rnd-4_family-662" 140 897
scaffold104|size647495	RepeatMasker	similarity	309392	309498	20.0	-	.	Target "Motif:rnd-1_family-1019" 176 281
scaffold104|size647495	RepeatMasker	similarity	309490	309560	14.3	-	.	Target "Motif:rnd-1_family-1019" 31 103
scaffold104|size647495	RepeatMasker	similarity	309566	309653	12.5	-	.	Target "Motif:rnd-4_family-927" 285 372
scaffold104|size647495	RepeatMasker	similarity	309653	310010	12.0	-	.	Target "Motif:rnd-4_family-927" 1 357
scaffold104|size647495	RepeatMasker	similarity	309896	310060	26.3	+	.	Target "Motif:genome_2_3381" 310 477
scaffold104|size647495	RepeatMasker	similarity	310017	310070	13.7	+	.	Target "Motif:rnd-4_family-927" 306 362
scaffold104|size647495	RepeatMasker	similarity	310071	310547	7.6	-	.	Target "Motif:genome_2_3381" 1 492
scaffold104|size647495	RepeatMasker	similarity	310869	311212	17.0	+	.	Target "Motif:genome_9_4307" 2 338
scaffold104|size647495	RepeatMasker	similarity	311217	317643	0.3	+	.	Target "Motif:scaffold325|size289884_(dbseq-nr_572)_[65301,71739]" 1 6439
scaffold104|size647495	RepeatMasker	similarity	317646	317670	4.1	+	.	Target "Motif:(G)n" 1 25
scaffold104|size647495	RepeatMasker	similarity	317717	323605	7.1	-	.	Target "Motif:scaffold64|size1002091_(dbseq-nr_604)_[196390,202831]" 1 5923
scaffold104|size647495	RepeatMasker	similarity	323638	323668	6.5	-	.	Target "Motif:genome_8_5832" 8 38
scaffold104|size647495	RepeatMasker	similarity	323668	323891	23.5	-	.	Target "Motif:genome_7_18053" 193 506
scaffold104|size647495	RepeatMasker	similarity	323952	324272	35.1	+	.	Target "Motif:rnd-5_family-93" 2 302
scaffold104|size647495	RepeatMasker	similarity	324153	324293	26.2	-	.	Target "Motif:rnd-5_family-418" 813 958
scaffold104|size647495	RepeatMasker	similarity	324394	324557	8.5	-	.	Target "Motif:rnd-1_family-611" 382 562
scaffold104|size647495	RepeatMasker	similarity	324396	324667	25.6	+	.	Target "Motif:rnd-5_family-9" 1 265
scaffold104|size647495	RepeatMasker	similarity	324655	324773	11.8	-	.	Target "Motif:rnd-1_family-611" 261 379
scaffold104|size647495	RepeatMasker	similarity	324805	327867	8.7	-	.	Target "Motif:rnd-1_family-326" 1 828
scaffold104|size647495	RepeatMasker	similarity	327893	328045	8.0	-	.	Target "Motif:rnd-1_family-755" 1 143
scaffold104|size647495	RepeatMasker	similarity	328059	328345	21.3	+	.	Target "Motif:rnd-5_family-766" 181 477
scaffold104|size647495	RepeatMasker	similarity	328462	328585	23.5	-	.	Target "Motif:rnd-1_family-1" 10277 10401
scaffold104|size647495	RepeatMasker	similarity	328586	328916	9.2	+	.	Target "Motif:rnd-4_family-545" 22 604
scaffold104|size647495	RepeatMasker	similarity	328936	330080	8.8	+	.	Target "Motif:rnd-4_family-545" 1036 2176
scaffold104|size647495	RepeatMasker	similarity	330144	330812	27.4	-	.	Target "Motif:rnd-1_family-207" 1 520
scaffold104|size647495	RepeatMasker	similarity	330984	331170	24.7	+	.	Target "Motif:rnd-5_family-419" 163 368
scaffold104|size647495	RepeatMasker	similarity	331171	331394	17.5	-	.	Target "Motif:genome_9_4307" 30 429
scaffold104|size647495	RepeatMasker	similarity	331282	331399	17.6	+	.	Target "Motif:genome_1_1584" 53 169
scaffold104|size647495	RepeatMasker	similarity	331386	331507	11.5	+	.	Target "Motif:rnd-1_family-59" 1 180
scaffold104|size647495	RepeatMasker	similarity	331513	331573	11.9	-	.	Target "Motif:genome_7_18053" 11 69
scaffold104|size647495	RepeatMasker	similarity	331646	332014	14.4	+	.	Target "Motif:genome_1_5438" 1 379
scaffold104|size647495	RepeatMasker	similarity	332224	333085	17.7	-	.	Target "Motif:genome_12_5761" 98 890
scaffold104|size647495	RepeatMasker	similarity	333083	333182	7.1	-	.	Target "Motif:rnd-1_family-220" 219 320
scaffold104|size647495	RepeatMasker	similarity	333191	333462	16.9	-	.	Target "Motif:rnd-5_family-811" 1 276
scaffold104|size647495	RepeatMasker	similarity	333469	333612	14.0	-	.	Target "Motif:rnd-1_family-220" 317 470
scaffold104|size647495	RepeatMasker	similarity	333627	334728	9.3	-	.	Target "Motif:rnd-4_family-212" 862 1971
scaffold104|size647495	RepeatMasker	similarity	334732	334972	7.5	+	.	Target "Motif:rnd-1_family-111" 861 1105
scaffold104|size647495	RepeatMasker	similarity	334988	335200	2.8	+	.	Target "Motif:rnd-1_family-1099" 1 228
scaffold104|size647495	RepeatMasker	similarity	335216	335647	5.6	-	.	Target "Motif:rnd-1_family-230" 228 657
scaffold104|size647495	RepeatMasker	similarity	336707	336953	14.2	-	.	Target "Motif:rnd-5_family-2867" 262 510
scaffold104|size647495	RepeatMasker	similarity	336972	337058	6.2	-	.	Target "Motif:rnd-1_family-819" 35 116
scaffold104|size647495	RepeatMasker	similarity	337045	337099	2.9	-	.	Target "Motif:rnd-1_family-25" 485 532
scaffold104|size647495	RepeatMasker	similarity	337100	337229	5.7	+	.	Target "Motif:(CTTCTC)n" 1 130
scaffold104|size647495	RepeatMasker	similarity	337230	337425	2.9	-	.	Target "Motif:rnd-1_family-25" 290 484
scaffold104|size647495	RepeatMasker	similarity	337541	337628	11.6	-	.	Target "Motif:rnd-5_family-2867" 2 87
scaffold104|size647495	RepeatMasker	similarity	337633	337730	9.5	+	.	Target "Motif:genome_1_5438" 663 757
scaffold104|size647495	RepeatMasker	similarity	339015	339120	30.2	-	.	Target "Motif:rnd-4_family-1139" 1953 2059
scaffold104|size647495	RepeatMasker	similarity	342135	342274	5.7	-	.	Target "Motif:rnd-1_family-1248" 7 171
scaffold104|size647495	RepeatMasker	similarity	342331	342637	8.0	+	.	Target "Motif:rnd-1_family-202" 1 301
scaffold104|size647495	RepeatMasker	similarity	342638	348919	2.5	-	.	Target "Motif:scaffold64|size1002091_(dbseq-nr_604)_[196390,202831]" 1 6442
scaffold104|size647495	RepeatMasker	similarity	348920	349450	5.5	+	.	Target "Motif:rnd-1_family-202" 307 841
scaffold104|size647495	RepeatMasker	similarity	349451	350134	6.3	+	.	Target "Motif:rnd-1_family-111" 641 1338
scaffold104|size647495	RepeatMasker	similarity	349609	350303	7.3	-	.	Target "Motif:rnd-1_family-230" 247 965
scaffold104|size647495	RepeatMasker	similarity	350304	350478	6.9	+	.	Target "Motif:genome_1_5438" 1 183
scaffold104|size647495	RepeatMasker	similarity	350452	350517	9.2	+	.	Target "Motif:genome_1_5438" 205 260
scaffold104|size647495	RepeatMasker	similarity	350604	350901	22.3	-	.	Target "Motif:rnd-1_family-344" 760 1049
scaffold104|size647495	RepeatMasker	similarity	351029	351623	25.8	-	.	Target "Motif:rnd-1_family-344" 7 583
scaffold104|size647495	RepeatMasker	similarity	351485	351910	22.2	+	.	Target "Motif:rnd-1_family-818" 10 425
scaffold104|size647495	RepeatMasker	similarity	352047	352490	26.9	-	.	Target "Motif:rnd-1_family-911" 31 481
scaffold104|size647495	RepeatMasker	similarity	352914	352945	3.2	+	.	Target "Motif:(GATTGT)n" 1 35
scaffold104|size647495	RepeatMasker	similarity	353051	353176	5.7	+	.	Target "Motif:rnd-1_family-202" 931 1056
scaffold104|size647495	RepeatMasker	similarity	353168	353527	4.4	-	.	Target "Motif:rnd-1_family-838" 2 366
scaffold104|size647495	RepeatMasker	similarity	353593	353641	14.3	+	.	Target "Motif:genome_1_15599" 2 50
scaffold104|size647495	RepeatMasker	similarity	353814	354588	20.8	+	.	Target "Motif:rnd-1_family-974" 1 529
scaffold104|size647495	RepeatMasker	similarity	354383	354891	14.9	-	.	Target "Motif:rnd-1_family-798" 1 517
scaffold104|size647495	RepeatMasker	similarity	355274	355534	17.9	-	.	Target "Motif:genome_4_3227" 516 778
scaffold104|size647495	RepeatMasker	similarity	355575	355611	19.0	+	.	Target "Motif:(CCG)n" 1 37
scaffold104|size647495	RepeatMasker	similarity	355641	356648	11.3	-	.	Target "Motif:rnd-1_family-1197" 1 1035
scaffold104|size647495	RepeatMasker	similarity	356689	357123	17.8	+	.	Target "Motif:rnd-5_family-3092" 4 460
scaffold104|size647495	RepeatMasker	similarity	357217	357676	2.2	+	.	Target "Motif:genome_8_11149" 1 461
scaffold104|size647495	RepeatMasker	similarity	357677	357713	8.1	-	.	Target "Motif:genome_6_9300" 1 37
scaffold104|size647495	RepeatMasker	similarity	363999	364547	5.4	+	.	Target "Motif:rnd-1_family-30" 1 533
scaffold104|size647495	RepeatMasker	similarity	364550	364627	14.8	+	.	Target "Motif:(AGG)n" 1 78
scaffold104|size647495	RepeatMasker	similarity	364628	364679	0.0	+	.	Target "Motif:rnd-1_family-91" 1 52
scaffold104|size647495	RepeatMasker	similarity	364673	364709	5.4	+	.	Target "Motif:rnd-4_family-28" 16 54
scaffold104|size647495	RepeatMasker	similarity	364677	365206	4.3	+	.	Target "Motif:rnd-1_family-30" 1 533
scaffold104|size647495	RepeatMasker	similarity	365059	365225	22.1	-	.	Target "Motif:rnd-4_family-169" 85 246
scaffold104|size647495	RepeatMasker	similarity	365237	365283	2.2	+	.	Target "Motif:(AGG)n" 1 47
scaffold104|size647495	RepeatMasker	similarity	365284	365522	15.1	+	.	Target "Motif:rnd-2_family-88" 373 572
scaffold104|size647495	RepeatMasker	similarity	365363	365593	21.6	-	.	Target "Motif:rnd-1_family-26" 74 317
scaffold104|size647495	RepeatMasker	similarity	366205	366275	15.9	+	.	Target "Motif:rnd-1_family-91" 1 69
scaffold104|size647495	RepeatMasker	similarity	366495	366533	15.4	-	.	Target "Motif:rnd-5_family-3853" 316 354
scaffold104|size647495	RepeatMasker	similarity	366505	366959	27.3	-	.	Target "Motif:rnd-3_family-180" 15 460
scaffold104|size647495	RepeatMasker	similarity	366984	367050	4.1	+	.	Target "Motif:rnd-1_family-117" 1 68
scaffold104|size647495	RepeatMasker	similarity	367707	367808	30.4	-	.	Target "Motif:scaffold47|size554194_(dbseq-nr_186)_[432836,439198]" 1579 1683
scaffold104|size647495	RepeatMasker	similarity	367872	367973	9.8	-	.	Target "Motif:rnd-1_family-555" 81 183
scaffold104|size647495	RepeatMasker	similarity	367924	368119	14.1	+	.	Target "Motif:rnd-1_family-537" 1 206
scaffold104|size647495	RepeatMasker	similarity	368120	368153	0.0	+	.	Target "Motif:(AGC)n" 1 34
scaffold104|size647495	RepeatMasker	similarity	368154	368246	14.1	+	.	Target "Motif:rnd-1_family-537" 207 300
scaffold104|size647495	RepeatMasker	similarity	368261	368327	23.9	-	.	Target "Motif:rnd-1_family-1064" 1 67
scaffold104|size647495	RepeatMasker	similarity	368331	368386	17.9	-	.	Target "Motif:rnd-1_family-644" 617 673
scaffold104|size647495	RepeatMasker	similarity	368346	368516	26.1	+	.	Target "Motif:scaffold230|size167806_(dbseq-nr_188)_[124304,130861]" 283 447
scaffold104|size647495	RepeatMasker	similarity	368849	369026	29.9	+	.	Target "Motif:scaffold19|size1190391_(dbseq-nr_660)_[227588,233993]" 696 871
scaffold104|size647495	RepeatMasker	similarity	369287	369669	30.1	+	.	Target "Motif:scaffold120|size367158_(dbseq-nr_157)_[43210,49757]" 1253 1634
scaffold104|size647495	RepeatMasker	similarity	369675	369764	5.6	+	.	Target "Motif:genome_7_10266" 1 91
scaffold104|size647495	RepeatMasker	similarity	369769	370272	24.3	-	.	Target "Motif:rnd-1_family-411" 391 910
scaffold104|size647495	RepeatMasker	similarity	370291	370811	29.4	-	.	Target "Motif:rnd-1_family-411" 24 544
scaffold104|size647495	RepeatMasker	similarity	370863	371897	8.0	-	.	Target "Motif:rnd-5_family-819" 1 979
scaffold104|size647495	RepeatMasker	similarity	371821	372296	8.7	+	.	Target "Motif:rnd-1_family-926" 1 464
scaffold104|size647495	RepeatMasker	similarity	372266	372461	5.6	+	.	Target "Motif:rnd-1_family-882" 1 200
scaffold104|size647495	RepeatMasker	similarity	372384	372617	11.7	-	.	Target "Motif:rnd-1_family-347" 1 236
scaffold104|size647495	RepeatMasker	similarity	372581	372996	10.4	+	.	Target "Motif:rnd-1_family-292" 1 379
scaffold104|size647495	RepeatMasker	similarity	372993	373090	12.4	+	.	Target "Motif:rnd-1_family-887" 236 337
scaffold104|size647495	RepeatMasker	similarity	373085	373633	13.4	+	.	Target "Motif:rnd-1_family-542" 1 507
scaffold104|size647495	RepeatMasker	similarity	373643	373716	24.7	+	.	Target "Motif:genome_7_10266" 86 158
scaffold104|size647495	RepeatMasker	similarity	374075	374281	23.7	+	.	Target "Motif:rnd-1_family-1153" 104 310
scaffold104|size647495	RepeatMasker	similarity	374206	374362	28.7	-	.	Target "Motif:rnd-1_family-1060" 38 194
scaffold104|size647495	RepeatMasker	similarity	374511	375091	14.9	-	.	Target "Motif:scaffold170|size558746_(dbseq-nr_246)_[277812,288266]" 3977 4635
scaffold104|size647495	RepeatMasker	similarity	374958	375181	11.8	+	.	Target "Motif:rnd-1_family-365" 55 276
scaffold104|size647495	RepeatMasker	similarity	374997	375233	10.2	-	.	Target "Motif:rnd-1_family-373" 1 238
scaffold104|size647495	RepeatMasker	similarity	375238	375578	24.7	-	.	Target "Motif:scaffold170|size558746_(dbseq-nr_246)_[277812,288266]" 3119 3471
scaffold104|size647495	RepeatMasker	similarity	375583	379859	3.2	-	.	Target "Motif:scaffold60|size524837_(dbseq-nr_150)_[42263,48465]" 1970 6203
scaffold104|size647495	RepeatMasker	similarity	375608	375624	10.4	+	.	Target "Motif:scaffold122|size482992_(dbseq-nr_654)_[248621,254518]" 5537 5595
scaffold104|size647495	RepeatMasker	similarity	379860	380369	3.6	+	.	Target "Motif:genome_2_13625" 1 505
scaffold104|size647495	RepeatMasker	similarity	380372	382417	3.8	-	.	Target "Motif:scaffold64|size1002091_(dbseq-nr_604)_[196390,202831]" 1 2068
scaffold104|size647495	RepeatMasker	similarity	386523	386714	0.0	+	.	Target "Motif:(AG)n" 1 192
scaffold104|size647495	RepeatMasker	similarity	387855	387913	5.2	+	.	Target "Motif:rnd-1_family-60" 45 102
scaffold104|size647495	RepeatMasker	similarity	387914	387926	9.0	-	.	Target "Motif:rnd-1_family-65" 2 68
scaffold104|size647495	RepeatMasker	similarity	392367	392393	3.9	+	.	Target "Motif:(GTG)n" 1 27
scaffold104|size647495	RepeatMasker	similarity	392550	392573	0.0	+	.	Target "Motif:(GTT)n" 1 24
scaffold104|size647495	RepeatMasker	similarity	392873	393046	6.0	+	.	Target "Motif:rnd-1_family-954" 1 160
scaffold104|size647495	RepeatMasker	similarity	393059	396415	14.3	-	.	Target "Motif:rnd-5_family-194" 1 3345
scaffold104|size647495	RepeatMasker	similarity	396420	396712	15.4	+	.	Target "Motif:rnd-1_family-1356" 1 294
scaffold104|size647495	RepeatMasker	similarity	396804	396839	13.9	+	.	Target "Motif:rnd-5_family-195" 85 120
scaffold104|size647495	RepeatMasker	similarity	396960	397828	21.9	+	.	Target "Motif:rnd-5_family-195" 257 1106
scaffold104|size647495	RepeatMasker	similarity	397838	398094	15.9	+	.	Target "Motif:rnd-1_family-1192" 1 257
scaffold104|size647495	RepeatMasker	similarity	398836	399063	13.7	+	.	Target "Motif:rnd-5_family-196" 1 226
scaffold104|size647495	RepeatMasker	similarity	399070	399600	20.3	+	.	Target "Motif:rnd-1_family-718" 1 532
scaffold104|size647495	RepeatMasker	similarity	401313	401515	15.3	+	.	Target "Motif:rnd-1_family-718" 592 794
scaffold104|size647495	RepeatMasker	similarity	401473	401525	3.8	+	.	Target "Motif:rnd-1_family-954" 1 53
scaffold104|size647495	RepeatMasker	similarity	401770	401909	21.7	+	.	Target "Motif:genome_8_12120" 1 135
scaffold104|size647495	RepeatMasker	similarity	401914	401969	16.1	-	.	Target "Motif:rnd-1_family-764" 1104 1162
scaffold104|size647495	RepeatMasker	similarity	401981	402032	21.2	+	.	Target "Motif:rnd-1_family-72" 466 515
scaffold104|size647495	RepeatMasker	similarity	402033	402165	18.2	-	.	Target "Motif:rnd-1_family-764" 1019 1162
scaffold104|size647495	RepeatMasker	similarity	402166	402348	21.2	+	.	Target "Motif:rnd-1_family-72" 516 694
scaffold104|size647495	RepeatMasker	similarity	402349	402480	15.3	-	.	Target "Motif:rnd-1_family-764" 1019 1162
scaffold104|size647495	RepeatMasker	similarity	406155	406480	25.6	-	.	Target "Motif:rnd-1_family-584" 99 420
scaffold104|size647495	RepeatMasker	similarity	406549	406608	30.7	+	.	Target "Motif:rnd-1_family-340" 542 597
scaffold104|size647495	RepeatMasker	similarity	406609	407138	31.8	-	.	Target "Motif:rnd-1_family-210" 1988 2496
scaffold104|size647495	RepeatMasker	similarity	407209	407268	17.8	+	.	Target "Motif:(ATC)n" 1 74
scaffold104|size647495	RepeatMasker	similarity	407269	407304	0.0	+	.	Target "Motif:(ATA)n" 1 36
scaffold104|size647495	RepeatMasker	similarity	407305	407381	17.8	+	.	Target "Motif:(ATC)n" 75 173
scaffold104|size647495	RepeatMasker	similarity	407630	408064	29.9	-	.	Target "Motif:rnd-1_family-210" 1282 1711
scaffold104|size647495	RepeatMasker	similarity	408183	408553	32.8	-	.	Target "Motif:rnd-1_family-210" 739 1117
scaffold104|size647495	RepeatMasker	similarity	408885	409230	24.6	+	.	Target "Motif:rnd-1_family-157" 1656 1997
scaffold104|size647495	RepeatMasker	similarity	409437	409525	21.5	-	.	Target "Motif:genome_8_12029" 1 86
scaffold104|size647495	RepeatMasker	similarity	410642	410660	0.0	+	.	Target "Motif:(CAA)n" 1 19
scaffold104|size647495	RepeatMasker	similarity	410795	410841	25.5	+	.	Target "Motif:(CAC)n" 1 48
scaffold104|size647495	RepeatMasker	similarity	414381	414435	28.4	+	.	Target "Motif:(CCT)n" 1 55
scaffold104|size647495	RepeatMasker	similarity	416228	416315	4.0	+	.	Target "Motif:rnd-1_family-777" 1 87
scaffold104|size647495	RepeatMasker	similarity	416316	419877	6.6	+	.	Target "Motif:rnd-1_family-184" 1 3563
scaffold104|size647495	RepeatMasker	similarity	419878	420025	9.6	-	.	Target "Motif:rnd-1_family-242" 1 148
scaffold104|size647495	RepeatMasker	similarity	420050	420207	9.0	-	.	Target "Motif:rnd-1_family-242" 1 157
scaffold104|size647495	RepeatMasker	similarity	420232	420389	7.7	-	.	Target "Motif:rnd-1_family-242" 1 157
scaffold104|size647495	RepeatMasker	similarity	420397	421964	25.4	-	.	Target "Motif:rnd-5_family-139" 1 1014
scaffold104|size647495	RepeatMasker	similarity	420585	421965	28.9	+	.	Target "Motif:rnd-5_family-356" 447 1823
scaffold104|size647495	RepeatMasker	similarity	421960	422520	21.8	+	.	Target "Motif:rnd-1_family-816" 476 1061
scaffold104|size647495	RepeatMasker	similarity	422396	423004	17.4	-	.	Target "Motif:rnd-1_family-688" 301 946
scaffold104|size647495	RepeatMasker	similarity	422728	423111	19.5	+	.	Target "Motif:rnd-1_family-491" 165 576
scaffold104|size647495	RepeatMasker	similarity	423330	423680	23.8	+	.	Target "Motif:rnd-5_family-1305" 1977 2376
scaffold104|size647495	RepeatMasker	similarity	423716	424164	26.6	+	.	Target "Motif:rnd-1_family-1254" 62 502
scaffold104|size647495	RepeatMasker	similarity	424173	424249	28.6	-	.	Target "Motif:scaffold360|size312727_(dbseq-nr_717)_[58593,65069]" 136 212
scaffold104|size647495	RepeatMasker	similarity	424257	424373	13.3	+	.	Target "Motif:rnd-4_family-406" 1 114
scaffold104|size647495	RepeatMasker	similarity	424383	425175	21.2	+	.	Target "Motif:rnd-1_family-1206" 586 1419
scaffold104|size647495	RepeatMasker	similarity	425176	425741	26.3	-	.	Target "Motif:rnd-5_family-4280" 1212 1762
scaffold104|size647495	RepeatMasker	similarity	425806	425888	20.5	+	.	Target "Motif:rnd-4_family-1649" 621 703
scaffold104|size647495	RepeatMasker	similarity	427692	427735	19.8	+	.	Target "Motif:(AATTAT)n" 1 43
scaffold104|size647495	RepeatMasker	similarity	428570	428605	16.5	+	.	Target "Motif:(AAGACC)n" 1 35
scaffold104|size647495	RepeatMasker	similarity	428768	429261	2.4	+	.	Target "Motif:rnd-1_family-25" 1 484
scaffold104|size647495	RepeatMasker	similarity	429119	429282	20.1	-	.	Target "Motif:rnd-4_family-169" 85 246
scaffold104|size647495	RepeatMasker	similarity	429288	429356	5.8	+	.	Target "Motif:rnd-1_family-91" 1 69
scaffold104|size647495	RepeatMasker	similarity	429314	429410	7.0	-	.	Target "Motif:rnd-5_family-2086" 586 675
scaffold104|size647495	RepeatMasker	similarity	429378	429450	0.0	+	.	Target "Motif:rnd-1_family-25" 1 73
scaffold104|size647495	RepeatMasker	similarity	429447	429911	6.5	-	.	Target "Motif:rnd-1_family-404" 270 755
scaffold104|size647495	RepeatMasker	similarity	429912	430419	1.6	+	.	Target "Motif:rnd-1_family-661" 1 513
scaffold104|size647495	RepeatMasker	similarity	430469	431226	6.1	+	.	Target "Motif:rnd-1_family-716" 1 1222
scaffold104|size647495	RepeatMasker	similarity	431227	431584	3.1	+	.	Target "Motif:rnd-1_family-1211" 92 450
scaffold104|size647495	RepeatMasker	similarity	431597	431840	11.1	+	.	Target "Motif:rnd-1_family-841" 7 257
scaffold104|size647495	RepeatMasker	similarity	431838	431903	0.0	+	.	Target "Motif:rnd-1_family-25" 69 134
scaffold104|size647495	RepeatMasker	similarity	431921	431965	4.4	-	.	Target "Motif:rnd-5_family-2086" 1001 1045
scaffold104|size647495	RepeatMasker	similarity	431963	432047	8.2	+	.	Target "Motif:rnd-1_family-27" 1 90
scaffold104|size647495	RepeatMasker	similarity	431974	432173	2.2	-	.	Target "Motif:rnd-1_family-24" 34 118
scaffold104|size647495	RepeatMasker	similarity	432174	432260	0.0	+	.	Target "Motif:rnd-1_family-27" 1 90
scaffold104|size647495	RepeatMasker	similarity	432261	432271	2.2	-	.	Target "Motif:rnd-1_family-24" 29 33
scaffold104|size647495	RepeatMasker	similarity	432272	432394	13.2	+	.	Target "Motif:rnd-1_family-34" 3 112
scaffold104|size647495	RepeatMasker	similarity	432395	432460	2.2	-	.	Target "Motif:rnd-1_family-24" 1 28
scaffold104|size647495	RepeatMasker	similarity	432435	432539	11.8	+	.	Target "Motif:rnd-1_family-34" 3 112
scaffold104|size647495	RepeatMasker	similarity	432479	432543	7.0	-	.	Target "Motif:rnd-1_family-24" 25 118
scaffold104|size647495	RepeatMasker	similarity	432544	432645	14.2	+	.	Target "Motif:rnd-1_family-34" 3 112
scaffold104|size647495	RepeatMasker	similarity	432623	432729	4.6	+	.	Target "Motif:rnd-1_family-27" 1 91
scaffold104|size647495	RepeatMasker	similarity	432730	432744	7.0	-	.	Target "Motif:rnd-1_family-24" 1 24
scaffold104|size647495	RepeatMasker	similarity	432745	432789	2.2	-	.	Target "Motif:rnd-5_family-2086" 1001 1045
scaffold104|size647495	RepeatMasker	similarity	432787	432871	7.3	+	.	Target "Motif:rnd-1_family-27" 1 99
scaffold104|size647495	RepeatMasker	similarity	432798	432843	11.8	-	.	Target "Motif:rnd-1_family-24" 28 118
scaffold104|size647495	RepeatMasker	similarity	432844	432953	13.6	+	.	Target "Motif:rnd-1_family-27" 1 111
scaffold104|size647495	RepeatMasker	similarity	432964	433008	2.2	-	.	Target "Motif:rnd-5_family-2086" 1001 1045
scaffold104|size647495	RepeatMasker	similarity	433006	433062	2.6	-	.	Target "Motif:rnd-1_family-24" 101 118
scaffold104|size647495	RepeatMasker	similarity	433063	433183	17.0	+	.	Target "Motif:rnd-1_family-34" 1 104
scaffold104|size647495	RepeatMasker	similarity	433184	433319	2.6	-	.	Target "Motif:rnd-1_family-24" 58 100
scaffold104|size647495	RepeatMasker	similarity	433320	433436	12.8	+	.	Target "Motif:rnd-1_family-34" 3 106
scaffold104|size647495	RepeatMasker	similarity	433437	433613	2.6	-	.	Target "Motif:rnd-1_family-24" 1 57
scaffold104|size647495	RepeatMasker	similarity	433614	433828	12.6	-	.	Target "Motif:rnd-5_family-2086" 812 1045
scaffold104|size647495	RepeatMasker	similarity	433823	433879	7.0	-	.	Target "Motif:rnd-1_family-174" 16 72
scaffold104|size647495	RepeatMasker	similarity	433880	434320	17.1	-	.	Target "Motif:rnd-5_family-2086" 586 1045
scaffold104|size647495	RepeatMasker	similarity	434019	434781	8.9	+	.	Target "Motif:rnd-2_family-88" 54 926
scaffold104|size647495	RepeatMasker	similarity	434782	434845	1.6	+	.	Target "Motif:(AGAAGG)n" 1 64
scaffold104|size647495	RepeatMasker	similarity	434846	435333	6.6	+	.	Target "Motif:rnd-2_family-88" 55 926
scaffold104|size647495	RepeatMasker	similarity	435334	435385	4.0	+	.	Target "Motif:(AGAAGG)n" 1 52
scaffold104|size647495	RepeatMasker	similarity	435386	435894	7.0	+	.	Target "Motif:rnd-2_family-88" 374 926
scaffold104|size647495	RepeatMasker	similarity	435895	435952	1.8	+	.	Target "Motif:(AGAAGG)n" 1 58
scaffold104|size647495	RepeatMasker	similarity	435953	436040	7.0	+	.	Target "Motif:rnd-2_family-88" 927 1005
scaffold104|size647495	RepeatMasker	similarity	436022	436062	2.6	+	.	Target "Motif:rnd-2_family-88" 954 992
scaffold104|size647495	RepeatMasker	similarity	436130	436361	0.0	-	.	Target "Motif:rnd-5_family-2246" 5213 5444
scaffold104|size647495	RepeatMasker	similarity	436362	441187	0.1	-	.	Target "Motif:rnd-5_family-2246" 9 4839
scaffold104|size647495	RepeatMasker	similarity	449022	449068	19.3	+	.	Target "Motif:(TGTTGT)n" 1 47
scaffold104|size647495	RepeatMasker	similarity	449641	449710	18.2	+	.	Target "Motif:(TCG)n" 1 73
scaffold104|size647495	RepeatMasker	similarity	450326	450409	9.8	+	.	Target "Motif:(CTAC)n" 1 82
scaffold104|size647495	RepeatMasker	similarity	450520	451346	11.1	-	.	Target "Motif:genome_8_432" 1 934
scaffold104|size647495	RepeatMasker	similarity	451406	451437	3.1	-	.	Target "Motif:rnd-1_family-1270" 11 42
scaffold104|size647495	RepeatMasker	similarity	451410	452083	8.7	-	.	Target "Motif:rnd-1_family-30" 1 577
scaffold104|size647495	RepeatMasker	similarity	452536	452781	31.7	-	.	Target "Motif:genome_4_21158" 107 363
scaffold104|size647495	RepeatMasker	similarity	452852	452904	17.0	+	.	Target "Motif:genome_9_4307" 59 112
scaffold104|size647495	RepeatMasker	similarity	452905	452986	26.6	-	.	Target "Motif:genome_4_21158" 205 362
scaffold104|size647495	RepeatMasker	similarity	453314	453359	31.1	+	.	Target "Motif:genome_9_4307" 2 430
scaffold104|size647495	RepeatMasker	similarity	453360	453716	32.5	-	.	Target "Motif:genome_4_21158" 2 373
scaffold104|size647495	RepeatMasker	similarity	453966	455046	2.3	-	.	Target "Motif:scaffold29|size1339158_(dbseq-nr_696)_[284978,291437]" 5389 6460
scaffold104|size647495	RepeatMasker	similarity	455047	461518	0.5	-	.	Target "Motif:scaffold40|size1212554_(dbseq-nr_398)_[644842,651323]" 1 6482
scaffold104|size647495	RepeatMasker	similarity	461519	466903	2.0	-	.	Target "Motif:scaffold206|size583153_(dbseq-nr_187)_[303496,309957]" 1 5397
scaffold104|size647495	RepeatMasker	similarity	467939	468126	21.2	+	.	Target "Motif:rnd-1_family-791" 218 402
scaffold104|size647495	RepeatMasker	similarity	468135	468308	23.1	-	.	Target "Motif:rnd-4_family-161" 1023 1202
scaffold104|size647495	RepeatMasker	similarity	468339	469048	11.6	-	.	Target "Motif:scaffold109|size879770_(dbseq-nr_434)_[671882,678321]" 5112 5844
scaffold104|size647495	RepeatMasker	similarity	469044	469497	10.1	-	.	Target "Motif:scaffold12|size593008_(dbseq-nr_293)_[318913,325358]" 4305 4771
scaffold104|size647495	RepeatMasker	similarity	469498	469634	4.8	-	.	Target "Motif:genome_11_13808" 521 668
scaffold104|size647495	RepeatMasker	similarity	469644	469786	7.0	+	.	Target "Motif:(AGTGACACCA)n" 1 141
scaffold104|size647495	RepeatMasker	similarity	469787	469869	7.5	+	.	Target "Motif:genome_1_17335" 335 417
scaffold104|size647495	RepeatMasker	similarity	469868	470002	11.2	+	.	Target "Motif:scaffold5|size2025720_(dbseq-nr_679)_[1273151,1286701]" 427 560
scaffold104|size647495	RepeatMasker	similarity	470003	470266	7.5	+	.	Target "Motif:rnd-1_family-42" 1 266
scaffold104|size647495	RepeatMasker	similarity	470009	470414	18.3	-	.	Target "Motif:rnd-1_family-219" 26 426
scaffold104|size647495	RepeatMasker	similarity	470267	470660	20.2	-	.	Target "Motif:scaffold3|size1191850_(dbseq-nr_493)_[349346,364513]" 8123 8507
scaffold104|size647495	RepeatMasker	similarity	470661	471056	20.8	-	.	Target "Motif:rnd-1_family-15" 213 657
scaffold104|size647495	RepeatMasker	similarity	470999	471126	19.0	-	.	Target "Motif:scaffold3|size1191850_(dbseq-nr_493)_[349346,364513]" 7910 8039
scaffold104|size647495	RepeatMasker	similarity	471127	471436	22.1	-	.	Target "Motif:scaffold3|size1191850_(dbseq-nr_493)_[349346,364513]" 6902 7211
scaffold104|size647495	RepeatMasker	similarity	471355	471519	23.6	-	.	Target "Motif:rnd-1_family-545" 32 205
scaffold104|size647495	RepeatMasker	similarity	471377	472621	4.4	+	.	Target "Motif:rnd-1_family-42" 594 1773
scaffold104|size647495	RepeatMasker	similarity	472614	472907	13.2	+	.	Target "Motif:scaffold5|size2025720_(dbseq-nr_679)_[1273151,1286701]" 7178 7502
scaffold104|size647495	RepeatMasker	similarity	473037	473330	8.8	+	.	Target "Motif:rnd-1_family-1347" 1 297
scaffold104|size647495	RepeatMasker	similarity	473336	473652	6.4	-	.	Target "Motif:rnd-5_family-1306" 1 313
scaffold104|size647495	RepeatMasker	similarity	473654	474653	6.5	+	.	Target "Motif:rnd-1_family-135" 1 1019
scaffold104|size647495	RepeatMasker	similarity	474655	475040	22.9	+	.	Target "Motif:genome_9_1663" 3 431
scaffold104|size647495	RepeatMasker	similarity	475041	476389	12.2	+	.	Target "Motif:rnd-4_family-28" 513 1968
scaffold104|size647495	RepeatMasker	similarity	475203	476644	10.0	-	.	Target "Motif:rnd-1_family-350" 3 1573
scaffold104|size647495	RepeatMasker	similarity	476648	476803	8.2	+	.	Target "Motif:(AGTGACACCA)n" 1 165
scaffold104|size647495	RepeatMasker	similarity	476804	477003	24.7	-	.	Target "Motif:genome_11_13808" 2 193
scaffold104|size647495	RepeatMasker	similarity	477004	479222	5.0	+	.	Target "Motif:rnd-1_family-157" 1 2228
scaffold104|size647495	RepeatMasker	similarity	479256	479314	11.9	+	.	Target "Motif:genome_1_17335" 423 580
scaffold104|size647495	RepeatMasker	similarity	479315	479407	9.0	-	.	Target "Motif:genome_11_13808" 126 213
scaffold104|size647495	RepeatMasker	similarity	479408	479530	6.9	+	.	Target "Motif:(CCAAGTGACA)n" 1 127
scaffold104|size647495	RepeatMasker	similarity	479531	479545	11.9	+	.	Target "Motif:genome_1_17335" 581 595
scaffold104|size647495	RepeatMasker	similarity	479546	479654	9.0	-	.	Target "Motif:genome_11_13808" 2 125
scaffold104|size647495	RepeatMasker	similarity	479655	481051	9.5	-	.	Target "Motif:scaffold64|size1002091_(dbseq-nr_604)_[196390,202831]" 2912 4307
scaffold104|size647495	RepeatMasker	similarity	481063	482749	11.3	+	.	Target "Motif:scaffold416|size86721_(dbseq-nr_684)_[58020,64438]" 4700 6419
scaffold104|size647495	RepeatMasker	similarity	482751	482987	25.1	-	.	Target "Motif:scaffold5|size2025720_(dbseq-nr_679)_[1565817,1572249]" 382 661
scaffold104|size647495	RepeatMasker	similarity	483286	483345	15.2	-	.	Target "Motif:rnd-1_family-755" 1 60
scaffold104|size647495	RepeatMasker	similarity	484262	484443	8.4	+	.	Target "Motif:rnd-1_family-921" 344 525
scaffold104|size647495	RepeatMasker	similarity	484603	484717	21.1	+	.	Target "Motif:rnd-1_family-672" 676 783
scaffold104|size647495	RepeatMasker	similarity	484930	485345	11.6	-	.	Target "Motif:genome_11_18930" 1 433
scaffold104|size647495	RepeatMasker	similarity	485543	485612	4.3	+	.	Target "Motif:genome_7_21013" 266 336
scaffold104|size647495	RepeatMasker	similarity	485613	486265	10.8	+	.	Target "Motif:genome_8_10042" 1 680
scaffold104|size647495	RepeatMasker	similarity	486266	486848	5.7	+	.	Target "Motif:genome_7_21013" 333 915
scaffold104|size647495	RepeatMasker	similarity	491177	491279	4.8	+	.	Target "Motif:rnd-5_family-2867" 1 104
scaffold104|size647495	RepeatMasker	similarity	491279	491628	12.8	-	.	Target "Motif:rnd-1_family-338" 21 370
scaffold104|size647495	RepeatMasker	similarity	491630	491711	12.2	-	.	Target "Motif:rnd-1_family-1037" 1 93
scaffold104|size647495	RepeatMasker	similarity	492051	492095	20.3	+	.	Target "Motif:(CCCACA)n" 1 48
scaffold104|size647495	RepeatMasker	similarity	492498	493011	15.3	-	.	Target "Motif:rnd-1_family-436" 2 504
scaffold104|size647495	RepeatMasker	similarity	493018	493135	0.0	+	.	Target "Motif:rnd-1_family-819" 1 118
scaffold104|size647495	RepeatMasker	similarity	493132	493169	13.2	+	.	Target "Motif:rnd-5_family-2867" 223 260
scaffold104|size647495	RepeatMasker	similarity	493170	493369	11.7	+	.	Target "Motif:rnd-4_family-545" 5 611
scaffold104|size647495	RepeatMasker	similarity	493370	494073	12.5	-	.	Target "Motif:rnd-1_family-150" 1208 1915
scaffold104|size647495	RepeatMasker	similarity	494074	494237	11.7	+	.	Target "Motif:rnd-4_family-545" 612 1117
scaffold104|size647495	RepeatMasker	similarity	494573	496348	24.0	-	.	Target "Motif:rnd-1_family-393" 69 1826
scaffold104|size647495	RepeatMasker	similarity	494643	497634	26.2	-	.	Target "Motif:rnd-1_family-383" 24 1698
scaffold104|size647495	RepeatMasker	similarity	498977	499116	20.7	-	.	Target "Motif:rnd-1_family-1301" 94 233
scaffold104|size647495	RepeatMasker	similarity	500924	501084	8.0	-	.	Target "Motif:rnd-1_family-1222" 1 151
scaffold104|size647495	RepeatMasker	similarity	501124	501226	4.8	+	.	Target "Motif:rnd-5_family-2867" 1 104
scaffold104|size647495	RepeatMasker	similarity	501226	501580	12.9	-	.	Target "Motif:rnd-1_family-338" 21 370
scaffold104|size647495	RepeatMasker	similarity	501582	501663	12.2	-	.	Target "Motif:rnd-1_family-1037" 1 93
scaffold104|size647495	RepeatMasker	similarity	502005	502049	20.3	+	.	Target "Motif:(CCCACA)n" 1 48
scaffold104|size647495	RepeatMasker	similarity	502455	502977	14.7	-	.	Target "Motif:rnd-1_family-436" 1 504
scaffold104|size647495	RepeatMasker	similarity	502984	503100	0.0	+	.	Target "Motif:rnd-1_family-819" 1 117
scaffold104|size647495	RepeatMasker	similarity	503101	503136	11.1	+	.	Target "Motif:rnd-5_family-2867" 225 260
scaffold104|size647495	RepeatMasker	similarity	503137	503337	11.7	+	.	Target "Motif:rnd-4_family-545" 5 371
scaffold104|size647495	RepeatMasker	similarity	503338	504043	12.7	-	.	Target "Motif:rnd-1_family-150" 1208 1915
scaffold104|size647495	RepeatMasker	similarity	504044	504758	11.7	+	.	Target "Motif:rnd-4_family-545" 372 1685
scaffold104|size647495	RepeatMasker	similarity	504904	505063	5.0	+	.	Target "Motif:rnd-1_family-622" 388 559
scaffold104|size647495	RepeatMasker	similarity	505477	505864	4.1	-	.	Target "Motif:genome_11_9937" 1 388
scaffold104|size647495	RepeatMasker	similarity	505959	506143	16.2	+	.	Target "Motif:rnd-1_family-317" 1026 1214
scaffold104|size647495	RepeatMasker	similarity	506111	506678	20.9	-	.	Target "Motif:rnd-1_family-252" 2721 3306
scaffold104|size647495	RepeatMasker	similarity	506679	506880	0.0	+	.	Target "Motif:(TC)n" 1 202
scaffold104|size647495	RepeatMasker	similarity	506881	509129	20.9	-	.	Target "Motif:rnd-1_family-252" 391 2720
scaffold104|size647495	RepeatMasker	similarity	509343	509399	11.6	+	.	Target "Motif:(TA)n" 1 57
scaffold104|size647495	RepeatMasker	similarity	509497	509592	20.7	+	.	Target "Motif:rnd-5_family-1745" 7640 7733
scaffold104|size647495	RepeatMasker	similarity	509640	509789	24.8	-	.	Target "Motif:rnd-4_family-161" 1006 1155
scaffold104|size647495	RepeatMasker	similarity	509945	510017	2.1	-	.	Target "Motif:rnd-1_family-117" 1 69
scaffold104|size647495	RepeatMasker	similarity	510022	510185	24.4	+	.	Target "Motif:rnd-4_family-169" 87 246
scaffold104|size647495	RepeatMasker	similarity	510041	510359	18.0	+	.	Target "Motif:rnd-1_family-26" 1 324
scaffold104|size647495	RepeatMasker	similarity	510327	510364	10.5	+	.	Target "Motif:rnd-1_family-130" 3 41
scaffold104|size647495	RepeatMasker	similarity	510718	510879	21.5	+	.	Target "Motif:rnd-5_family-1141" 809 924
scaffold104|size647495	RepeatMasker	similarity	510956	511098	14.7	-	.	Target "Motif:rnd-1_family-1277" 6 162
scaffold104|size647495	RepeatMasker	similarity	511146	511276	28.0	+	.	Target "Motif:rnd-1_family-996" 9 131
scaffold104|size647495	RepeatMasker	similarity	511451	511554	16.4	+	.	Target "Motif:rnd-4_family-2565" 74 184
scaffold104|size647495	RepeatMasker	similarity	511703	512331	13.2	-	.	Target "Motif:scaffold253|size408994_(dbseq-nr_396)_[274809,281255]" 5238 5897
scaffold104|size647495	RepeatMasker	similarity	512332	518296	1.9	+	.	Target "Motif:scaffold433|size259623_(dbseq-nr_699)_[187890,193857]" 1 5968
scaffold104|size647495	RepeatMasker	similarity	518297	518424	11.1	-	.	Target "Motif:scaffold210|size504517_(dbseq-nr_77)_[279511,285866]" 5061 5218
scaffold104|size647495	RepeatMasker	similarity	518399	518942	14.9	-	.	Target "Motif:scaffold201|size406634_(dbseq-nr_78)_[225887,232315]" 4382 4924
scaffold104|size647495	RepeatMasker	similarity	518940	522933	13.7	-	.	Target "Motif:scaffold210|size504517_(dbseq-nr_77)_[279511,285866]" 244 4297
scaffold104|size647495	RepeatMasker	similarity	522715	523176	24.9	-	.	Target "Motif:scaffold72|size891351_(dbseq-nr_47)_[198322,203627]" 1 437
scaffold104|size647495	RepeatMasker	similarity	523177	525351	22.0	+	.	Target "Motif:scaffold106|size273814_(dbseq-nr_642)_[52563,59017]" 4107 6305
scaffold104|size647495	RepeatMasker	similarity	525482	525535	7.5	-	.	Target "Motif:genome_1_3367" 1 63
scaffold104|size647495	RepeatMasker	similarity	527032	527063	6.6	+	.	Target "Motif:(ACG)n" 1 32
scaffold104|size647495	RepeatMasker	similarity	541238	541270	18.3	+	.	Target "Motif:(CGTCCG)n" 1 32
scaffold104|size647495	RepeatMasker	similarity	541759	541819	23.8	+	.	Target "Motif:(CTG)n" 1 61
scaffold104|size647495	RepeatMasker	similarity	541828	541920	23.5	+	.	Target "Motif:(CCT)n" 1 92
scaffold104|size647495	RepeatMasker	similarity	542692	542719	4.0	+	.	Target "Motif:(CAAA)n" 1 28
scaffold104|size647495	RepeatMasker	similarity	542902	542925	13.7	+	.	Target "Motif:(GTG)n" 1 24
scaffold104|size647495	RepeatMasker	similarity	544780	544803	13.7	+	.	Target "Motif:(TCG)n" 1 24
scaffold104|size647495	RepeatMasker	similarity	545506	546337	5.4	+	.	Target "Motif:genome_4_2290" 1 818
scaffold104|size647495	RepeatMasker	similarity	546239	546771	3.4	-	.	Target "Motif:genome_4_2290" 1 537
scaffold104|size647495	RepeatMasker	similarity	546988	547026	13.2	+	.	Target "Motif:A-rich" 1 36
scaffold104|size647495	RepeatMasker	similarity	548404	548494	33.3	+	.	Target "Motif:(TCATCC)n" 1 88
scaffold104|size647495	RepeatMasker	similarity	549489	549517	7.2	+	.	Target "Motif:(TCG)n" 1 29
scaffold104|size647495	RepeatMasker	similarity	550016	550104	28.9	+	.	Target "Motif:(TCTTCG)n" 1 86
scaffold104|size647495	RepeatMasker	similarity	551066	551274	29.3	+	.	Target "Motif:genome_11_13808" 1 211
scaffold104|size647495	RepeatMasker	similarity	551347	551508	29.1	-	.	Target "Motif:genome_11_20665" 851 1028
scaffold104|size647495	RepeatMasker	similarity	552526	552615	0.0	+	.	Target "Motif:(GA)n" 1 90
scaffold104|size647495	RepeatMasker	similarity	554533	554594	31.6	+	.	Target "Motif:(CCAACC)n" 1 60
scaffold104|size647495	RepeatMasker	similarity	556072	556108	15.8	+	.	Target "Motif:(TGGAGGA)n" 1 37
scaffold104|size647495	RepeatMasker	similarity	556375	556419	11.1	-	.	Target "Motif:genome_11_11344" 393 437
scaffold104|size647495	RepeatMasker	similarity	556427	556856	7.9	-	.	Target "Motif:genome_7_8590" 2 431
scaffold104|size647495	RepeatMasker	similarity	556770	556865	10.4	+	.	Target "Motif:genome_7_8590" 14 113
scaffold104|size647495	RepeatMasker	similarity	556866	556960	13.7	-	.	Target "Motif:genome_8_15991" 188 282
scaffold104|size647495	RepeatMasker	similarity	556882	557010	25.6	+	.	Target "Motif:genome_2_15377" 16 146
scaffold104|size647495	RepeatMasker	similarity	556995	557476	9.7	+	.	Target "Motif:rnd-5_family-301" 2 450
scaffold104|size647495	RepeatMasker	similarity	557474	557773	18.1	+	.	Target "Motif:rnd-5_family-302" 605 985
scaffold104|size647495	RepeatMasker	similarity	557777	558463	13.8	+	.	Target "Motif:genome_10_89" 1 650
scaffold104|size647495	RepeatMasker	similarity	558473	558603	22.6	-	.	Target "Motif:rnd-1_family-345" 13 144
scaffold104|size647495	RepeatMasker	similarity	558703	558726	0.0	+	.	Target "Motif:(CAT)n" 1 24
scaffold104|size647495	RepeatMasker	similarity	558865	558904	12.5	+	.	Target "Motif:rnd-5_family-1998" 2831 2870
scaffold104|size647495	RepeatMasker	similarity	558904	558994	13.3	+	.	Target "Motif:rnd-5_family-302" 1234 1323
scaffold104|size647495	RepeatMasker	similarity	558929	559212	26.6	+	.	Target "Motif:genome_8_15991" 113 619
scaffold104|size647495	RepeatMasker	similarity	559217	559240	29.0	-	.	Target "Motif:rnd-5_family-4415" 1077 1313
scaffold104|size647495	RepeatMasker	similarity	559241	559714	24.0	+	.	Target "Motif:rnd-1_family-287" 54 543
scaffold104|size647495	RepeatMasker	similarity	559715	559741	29.0	-	.	Target "Motif:rnd-5_family-4415" 780 1076
scaffold104|size647495	RepeatMasker	similarity	559742	560216	12.0	+	.	Target "Motif:rnd-1_family-237" 79 579
scaffold104|size647495	RepeatMasker	similarity	560096	560233	24.6	-	.	Target "Motif:rnd-1_family-88" 124 274
scaffold104|size647495	RepeatMasker	similarity	560274	560516	9.5	+	.	Target "Motif:rnd-1_family-196" 1650 1891
scaffold104|size647495	RepeatMasker	similarity	560517	560919	17.4	-	.	Target "Motif:scaffold9|size952703_(dbseq-nr_94)_[283613,290091]" 6059 6479
scaffold104|size647495	RepeatMasker	similarity	560917	562218	18.6	-	.	Target "Motif:rnd-1_family-235" 1 781
scaffold104|size647495	RepeatMasker	similarity	561592	562228	28.4	-	.	Target "Motif:rnd-4_family-98" 94 774
scaffold104|size647495	RepeatMasker	similarity	562416	562511	26.6	+	.	Target "Motif:genome_2_13625" 411 505
scaffold104|size647495	RepeatMasker	similarity	562531	562644	25.6	-	.	Target "Motif:genome_6_19263" 1511 1628
scaffold104|size647495	RepeatMasker	similarity	562549	562654	26.2	+	.	Target "Motif:genome_7_97590-9]4" 8 116
scaffold104|size647495	RepeatMasker	similarity	562589	563405	27.4	-	.	Target "Motif:genome_11_20665" 219 1067
scaffold104|size647495	RepeatMasker	similarity	563379	563818	14.0	+	.	Target "Motif:rnd-5_family-2929" 103 512
scaffold104|size647495	RepeatMasker	similarity	563844	564361	17.8	+	.	Target "Motif:rnd-1_family-341" 17 489
scaffold104|size647495	RepeatMasker	similarity	564374	565167	17.7	-	.	Target "Motif:rnd-1_family-276" 741 1562
scaffold104|size647495	RepeatMasker	similarity	565174	565732	13.1	+	.	Target "Motif:genome_1_9665" 16 576
scaffold104|size647495	RepeatMasker	similarity	565749	565843	17.0	-	.	Target "Motif:rnd-1_family-276" 652 745
scaffold104|size647495	RepeatMasker	similarity	565829	565873	29.6	-	.	Target "Motif:rnd-5_family-4415" 1105 1313
scaffold104|size647495	RepeatMasker	similarity	565874	566421	27.3	+	.	Target "Motif:rnd-1_family-287" 1 545
scaffold104|size647495	RepeatMasker	similarity	566422	566521	29.6	-	.	Target "Motif:rnd-5_family-4415" 622 1104
scaffold104|size647495	RepeatMasker	similarity	566427	566934	12.6	+	.	Target "Motif:rnd-1_family-237" 2 495
scaffold104|size647495	RepeatMasker	similarity	566933	567532	25.8	+	.	Target "Motif:rnd-1_family-225" 2046 2640
scaffold104|size647495	RepeatMasker	similarity	567583	567874	29.7	+	.	Target "Motif:rnd-1_family-243" 1367 1604
scaffold104|size647495	RepeatMasker	similarity	567875	567941	7.9	+	.	Target "Motif:(CAATGGATTG)n" 1 71
scaffold104|size647495	RepeatMasker	similarity	567942	568141	31.4	+	.	Target "Motif:rnd-1_family-243" 1460 1621
scaffold104|size647495	RepeatMasker	similarity	568305	568670	25.1	-	.	Target "Motif:rnd-1_family-525" 1 364
scaffold104|size647495	RepeatMasker	similarity	568674	568932	12.0	-	.	Target "Motif:rnd-1_family-276" 381 653
scaffold104|size647495	RepeatMasker	similarity	569953	570250	8.1	+	.	Target "Motif:genome_8_5832" 1 319
scaffold104|size647495	RepeatMasker	similarity	570262	570719	1.8	-	.	Target "Motif:genome_12_45270-9]2" 1 439
scaffold104|size647495	RepeatMasker	similarity	570718	570776	4.9	+	.	Target "Motif:genome_8_5832" 270 369
scaffold104|size647495	RepeatMasker	similarity	576167	576227	16.2	+	.	Target "Motif:GA-rich" 1 61
scaffold104|size647495	RepeatMasker	similarity	576511	576699	30.6	-	.	Target "Motif:rnd-1_family-354" 223 411
scaffold104|size647495	RepeatMasker	similarity	577033	577091	17.4	-	.	Target "Motif:scaffold52|size687078_(dbseq-nr_635)_[61213,67634]" 6173 6242
scaffold104|size647495	RepeatMasker	similarity	577092	577453	10.2	+	.	Target "Motif:genome_3_21671" 55 434
scaffold104|size647495	RepeatMasker	similarity	577454	578712	17.4	-	.	Target "Motif:scaffold52|size687078_(dbseq-nr_635)_[61213,67634]" 4667 6172
scaffold104|size647495	RepeatMasker	similarity	578714	578842	22.9	-	.	Target "Motif:scaffold277|size287546_(dbseq-nr_132)_[272854,279371]" 3229 3403
scaffold104|size647495	RepeatMasker	similarity	578793	578957	11.5	+	.	Target "Motif:scaffold9|size952703_(dbseq-nr_94)_[505032,511221]" 3667 3879
scaffold104|size647495	RepeatMasker	similarity	578810	578976	15.7	-	.	Target "Motif:scaffold52|size687078_(dbseq-nr_635)_[61213,67634]" 2563 2775
scaffold104|size647495	RepeatMasker	similarity	578968	580210	25.8	-	.	Target "Motif:rnd-1_family-716" 630 1875
scaffold104|size647495	RepeatMasker	similarity	579742	580816	26.4	-	.	Target "Motif:rnd-1_family-728" 918 2008
scaffold104|size647495	RepeatMasker	similarity	581246	581296	19.6	-	.	Target "Motif:rnd-1_family-728" 337 387
scaffold104|size647495	RepeatMasker	similarity	581326	581610	11.6	-	.	Target "Motif:genome_8_12029" 1 292
scaffold104|size647495	RepeatMasker	similarity	581763	581936	26.2	-	.	Target "Motif:rnd-1_family-728" 1 175
scaffold104|size647495	RepeatMasker	similarity	581947	582192	11.0	-	.	Target "Motif:rnd-2_family-88" 775 990
scaffold104|size647495	RepeatMasker	similarity	581988	582225	11.4	+	.	Target "Motif:rnd-1_family-52" 1 220
scaffold104|size647495	RepeatMasker	similarity	582239	582509	10.1	+	.	Target "Motif:genome_1_12094" 1 258
scaffold104|size647495	RepeatMasker	similarity	582533	582702	9.8	+	.	Target "Motif:genome_1_12094" 313 480
scaffold104|size647495	RepeatMasker	similarity	582965	583458	8.7	-	.	Target "Motif:rnd-1_family-1326" 1 494
scaffold104|size647495	RepeatMasker	similarity	583474	583756	26.2	-	.	Target "Motif:rnd-1_family-1131" 8 289
scaffold104|size647495	RepeatMasker	similarity	584217	584760	7.4	-	.	Target "Motif:rnd-1_family-1286" 1 542
scaffold104|size647495	RepeatMasker	similarity	584847	585079	36.7	-	.	Target "Motif:rnd-5_family-3711" 6001 6233
scaffold104|size647495	RepeatMasker	similarity	585155	585237	12.1	-	.	Target "Motif:rnd-1_family-1326" 1 83
scaffold104|size647495	RepeatMasker	similarity	585253	585535	26.2	-	.	Target "Motif:rnd-1_family-1131" 8 289
scaffold104|size647495	RepeatMasker	similarity	585997	586540	7.4	-	.	Target "Motif:rnd-1_family-1286" 1 542
scaffold104|size647495	RepeatMasker	similarity	586627	586859	36.7	-	.	Target "Motif:rnd-5_family-3711" 6001 6233
scaffold104|size647495	RepeatMasker	similarity	590278	595145	18.6	-	.	Target "Motif:scaffold312|size187761_(dbseq-nr_665)_[74133,78979]" 1 4840
scaffold104|size647495	RepeatMasker	similarity	597495	597528	2.9	+	.	Target "Motif:genome_1_12094" 532 565
scaffold104|size647495	RepeatMasker	similarity	597529	597643	15.4	-	.	Target "Motif:rnd-1_family-59" 1 116
scaffold104|size647495	RepeatMasker	similarity	597681	597869	15.3	-	.	Target "Motif:genome_3_18267" 251 439
scaffold104|size647495	RepeatMasker	similarity	597969	598025	24.6	+	.	Target "Motif:rnd-5_family-2468" 363 419
scaffold104|size647495	RepeatMasker	similarity	598082	598403	27.0	+	.	Target "Motif:rnd-1_family-432" 70 403
scaffold104|size647495	RepeatMasker	similarity	598404	598787	29.4	+	.	Target "Motif:rnd-1_family-207" 17 793
scaffold104|size647495	RepeatMasker	similarity	598983	599273	28.2	-	.	Target "Motif:rnd-5_family-766" 181 472
scaffold104|size647495	RepeatMasker	similarity	599346	599745	22.9	+	.	Target "Motif:rnd-5_family-2469" 94 471
scaffold104|size647495	RepeatMasker	similarity	599385	599993	26.4	-	.	Target "Motif:genome_3_18267" 1 620
scaffold104|size647495	RepeatMasker	similarity	608076	608169	1.1	+	.	Target "Motif:rnd-5_family-2377" 1 94
scaffold104|size647495	RepeatMasker	similarity	608151	608363	10.6	+	.	Target "Motif:rnd-5_family-2378" 23 207
scaffold104|size647495	RepeatMasker	similarity	608364	608490	4.1	-	.	Target "Motif:genome_10_2458" 175 301
scaffold104|size647495	RepeatMasker	similarity	608491	609449	3.6	-	.	Target "Motif:rnd-1_family-103" 1 947
scaffold104|size647495	RepeatMasker	similarity	609449	609626	0.6	-	.	Target "Motif:genome_10_2458" 1 178
scaffold104|size647495	RepeatMasker	similarity	609629	609727	14.6	-	.	Target "Motif:rnd-1_family-986" 515 615
scaffold104|size647495	RepeatMasker	similarity	609696	610054	12.9	-	.	Target "Motif:genome_2_112380-9]2" 270 664
scaffold104|size647495	RepeatMasker	similarity	610054	610606	7.4	-	.	Target "Motif:rnd-1_family-986" 1 553
scaffold104|size647495	RepeatMasker	similarity	610608	611819	1.6	-	.	Target "Motif:rnd-5_family-2365" 58 1271
scaffold104|size647495	RepeatMasker	similarity	611930	611984	1.9	-	.	Target "Motif:rnd-5_family-2365" 1 54
scaffold104|size647495	RepeatMasker	similarity	611985	612584	19.8	-	.	Target "Motif:genome_7_17953" 19 617
scaffold104|size647495	RepeatMasker	similarity	612603	612806	5.4	+	.	Target "Motif:rnd-1_family-1302" 1 202
scaffold104|size647495	RepeatMasker	similarity	613240	614822	8.0	-	.	Target "Motif:rnd-1_family-164" 1 1584
scaffold104|size647495	RepeatMasker	similarity	614819	615200	1.1	+	.	Target "Motif:rnd-1_family-1072" 1 381
scaffold104|size647495	RepeatMasker	similarity	615209	615291	21.3	+	.	Target "Motif:rnd-1_family-295" 327 407
scaffold104|size647495	RepeatMasker	similarity	615292	615567	7.2	+	.	Target "Motif:genome_1_11390" 2 278
scaffold104|size647495	RepeatMasker	similarity	615541	615636	13.9	+	.	Target "Motif:rnd-5_family-393" 163 319
scaffold104|size647495	RepeatMasker	similarity	615586	615619	11.5	+	.	Target "Motif:genome_7_18274" 545 755
scaffold104|size647495	RepeatMasker	similarity	615620	615807	8.0	+	.	Target "Motif:genome_1_11390" 266 453
scaffold104|size647495	RepeatMasker	similarity	615808	615883	19.5	+	.	Target "Motif:rnd-1_family-164" 1124 1199
scaffold104|size647495	RepeatMasker	similarity	615887	616107	18.8	+	.	Target "Motif:rnd-5_family-2378" 1 176
scaffold104|size647495	RepeatMasker	similarity	616063	616174	2.7	+	.	Target "Motif:rnd-5_family-2008" 1 113
scaffold104|size647495	RepeatMasker	similarity	616291	616679	6.4	-	.	Target "Motif:genome_2_13648" 195 584
scaffold104|size647495	RepeatMasker	similarity	616692	617142	1.6	-	.	Target "Motif:genome_12_45270-9]2" 1 439
scaffold104|size647495	RepeatMasker	similarity	617141	617335	3.6	-	.	Target "Motif:genome_2_13648" 1 196
scaffold104|size647495	RepeatMasker	similarity	617336	617772	1.8	+	.	Target "Motif:genome_11_179890-9]4" 3 476
scaffold104|size647495	RepeatMasker	similarity	617773	618089	4.2	+	.	Target "Motif:genome_2_8342" 1 341
scaffold104|size647495	RepeatMasker	similarity	618089	618406	12.4	-	.	Target "Motif:rnd-1_family-56" 37 352
scaffold104|size647495	RepeatMasker	similarity	618251	618435	28.9	+	.	Target "Motif:rnd-4_family-1649" 463 650
scaffold104|size647495	RepeatMasker	similarity	618413	618423	17.4	-	.	Target "Motif:genome_6_19263" 1586 1628
scaffold104|size647495	RepeatMasker	similarity	618424	618544	5.8	+	.	Target "Motif:genome_7_97590-9]4" 1 120
scaffold104|size647495	RepeatMasker	similarity	618545	618755	8.8	-	.	Target "Motif:rnd-1_family-56" 6 219
scaffold104|size647495	RepeatMasker	similarity	618545	618570	17.4	-	.	Target "Motif:genome_6_19263" 1467 1585
scaffold104|size647495	RepeatMasker	similarity	618756	618893	20.3	+	.	Target "Motif:rnd-4_family-1649" 311 703
scaffold104|size647495	RepeatMasker	similarity	618897	619004	1.9	+	.	Target "Motif:genome_2_8342" 339 446
scaffold104|size647495	RepeatMasker	similarity	619028	619801	23.1	+	.	Target "Motif:rnd-1_family-1030" 1 1593
scaffold104|size647495	RepeatMasker	similarity	619802	621230	17.5	-	.	Target "Motif:rnd-1_family-1005" 7 1429
scaffold104|size647495	RepeatMasker	similarity	621231	621882	23.1	+	.	Target "Motif:rnd-1_family-1030" 1594 2939
scaffold104|size647495	RepeatMasker	similarity	622356	623786	25.3	+	.	Target "Motif:rnd-5_family-429" 3279 4639
scaffold104|size647495	RepeatMasker	similarity	623780	625100	6.5	-	.	Target "Motif:rnd-1_family-421" 1 1347
scaffold104|size647495	RepeatMasker	similarity	624523	625356	1.8	+	.	Target "Motif:rnd-1_family-1201" 1 856
scaffold104|size647495	RepeatMasker	similarity	625235	625378	8.1	-	.	Target "Motif:rnd-1_family-717" 17 229
scaffold104|size647495	RepeatMasker	similarity	625379	625643	11.4	+	.	Target "Motif:rnd-1_family-992" 1 196
scaffold104|size647495	RepeatMasker	similarity	626067	626721	13.7	+	.	Target "Motif:rnd-1_family-625" 1 204
scaffold104|size647495	RepeatMasker	similarity	627678	628763	6.1	-	.	Target "Motif:rnd-1_family-1335" 206 1325
scaffold104|size647495	RepeatMasker	similarity	628755	629076	5.8	+	.	Target "Motif:rnd-1_family-1125" 5 304
scaffold104|size647495	RepeatMasker	similarity	629083	629358	6.6	+	.	Target "Motif:rnd-5_family-654" 1 259
scaffold104|size647495	RepeatMasker	similarity	629424	634165	12.4	+	.	Target "Motif:rnd-1_family-89" 1 1904
scaffold104|size647495	RepeatMasker	similarity	634182	634652	19.3	-	.	Target "Motif:rnd-1_family-762" 11 416
scaffold104|size647495	RepeatMasker	similarity	634651	635251	7.7	-	.	Target "Motif:rnd-1_family-191" 1 630
scaffold104|size647495	RepeatMasker	similarity	635252	635292	2.4	-	.	Target "Motif:rnd-1_family-20" 1 41
scaffold104|size647495	RepeatMasker	similarity	635331	635517	16.8	-	.	Target "Motif:genome_5_18917" 7 201
scaffold104|size647495	RepeatMasker	similarity	635516	636011	21.2	-	.	Target "Motif:genome_10_3662" 2 492
scaffold104|size647495	RepeatMasker	similarity	636141	636216	25.7	+	.	Target "Motif:rnd-1_family-915" 1 75
scaffold104|size647495	RepeatMasker	similarity	636260	636393	23.2	+	.	Target "Motif:genome_9_4307" 1 141
scaffold104|size647495	RepeatMasker	similarity	636400	637041	7.0	-	.	Target "Motif:rnd-1_family-584" 149 798
scaffold104|size647495	RepeatMasker	similarity	637041	637247	8.7	-	.	Target "Motif:rnd-1_family-210" 1 211
scaffold104|size647495	RepeatMasker	similarity	637258	637338	16.9	-	.	Target "Motif:rnd-1_family-12" 200 276
scaffold104|size647495	RepeatMasker	similarity	637267	637668	18.3	+	.	Target "Motif:rnd-1_family-9" 724 1110
scaffold104|size647495	RepeatMasker	similarity	637401	638064	18.4	-	.	Target "Motif:rnd-1_family-12" 22 698
scaffold104|size647495	RepeatMasker	similarity	638023	638400	12.7	-	.	Target "Motif:rnd-1_family-195" 1 376
scaffold104|size647495	RepeatMasker	similarity	638402	638683	18.0	+	.	Target "Motif:genome_9_4307" 139 429
scaffold104|size647495	RepeatMasker	similarity	638684	639100	18.8	-	.	Target "Motif:genome_4_3227" 769 1199
scaffold104|size647495	RepeatMasker	similarity	639682	639853	3.5	+	.	Target "Motif:rnd-1_family-447" 1 172
scaffold104|size647495	RepeatMasker	similarity	639778	640013	7.8	-	.	Target "Motif:rnd-1_family-789" 68 316
scaffold104|size647495	RepeatMasker	similarity	639928	640211	10.7	+	.	Target "Motif:rnd-1_family-735" 1 288
scaffold104|size647495	RepeatMasker	similarity	640193	640373	6.3	+	.	Target "Motif:rnd-1_family-1316" 1 153
scaffold104|size647495	RepeatMasker	similarity	640376	641030	5.8	-	.	Target "Motif:rnd-1_family-175" 3965 4687
scaffold104|size647495	RepeatMasker	similarity	641032	643728	11.3	+	.	Target "Motif:scaffold170|size558746_(dbseq-nr_246)_[277812,288266]" 1683 4626
scaffold104|size647495	RepeatMasker	similarity	643731	644073	23.5	-	.	Target "Motif:rnd-4_family-1649" 148 703
scaffold104|size647495	RepeatMasker	similarity	643868	644080	15.1	+	.	Target "Motif:rnd-1_family-56" 18 291
scaffold104|size647495	RepeatMasker	similarity	644057	644092	5.7	+	.	Target "Motif:rnd-1_family-1305" 1 35
scaffold104|size647495	RepeatMasker	similarity	645730	645763	7.0	+	.	Target "Motif:(GGAT)n" 1 32
scaffold104|size647495	RepeatMasker	similarity	646187	646270	8.4	+	.	Target "Motif:rnd-1_family-201" 798 880
scaffold104|size647495	RepeatMasker	similarity	646265	647220	3.0	+	.	Target "Motif:rnd-1_family-1" 8127 9075
scaffold1059|size14089	RepeatMasker	similarity	2556	2724	7.3	-	.	Target "Motif:rnd-1_family-657" 73 236
scaffold1059|size14089	RepeatMasker	similarity	2723	2790	13.2	+	.	Target "Motif:rnd-5_family-2086" 611 678
scaffold1059|size14089	RepeatMasker	similarity	2745	3304	1.9	-	.	Target "Motif:rnd-1_family-25" 1 532
scaffold1059|size14089	RepeatMasker	similarity	3278	3310	9.1	+	.	Target "Motif:rnd-1_family-130" 10 42
scaffold1059|size14089	RepeatMasker	similarity	3304	3922	5.0	+	.	Target "Motif:rnd-1_family-103" 177 813
scaffold1059|size14089	RepeatMasker	similarity	3843	3940	5.8	-	.	Target "Motif:rnd-1_family-158" 124 211
scaffold1059|size14089	RepeatMasker	similarity	3927	3991	15.2	-	.	Target "Motif:rnd-1_family-84" 413 654
scaffold1059|size14089	RepeatMasker	similarity	3992	4164	6.9	+	.	Target "Motif:rnd-1_family-67" 1 173
scaffold1059|size14089	RepeatMasker	similarity	4161	4230	11.4	-	.	Target "Motif:genome_2_6197" 193 262
scaffold1059|size14089	RepeatMasker	similarity	4231	5708	2.2	+	.	Target "Motif:rnd-1_family-2" 184 1675
scaffold1059|size14089	RepeatMasker	similarity	5715	5817	13.0	-	.	Target "Motif:genome_6_19263" 1523 1628
scaffold1059|size14089	RepeatMasker	similarity	5813	6830	5.4	-	.	Target "Motif:rnd-1_family-140" 267 1277
scaffold1059|size14089	RepeatMasker	similarity	6824	6844	16.4	-	.	Target "Motif:genome_7_1761" 635 654
scaffold1059|size14089	RepeatMasker	similarity	6845	7387	11.4	+	.	Target "Motif:genome_12_13052" 1 498
scaffold1059|size14089	RepeatMasker	similarity	6886	6959	22.6	+	.	Target "Motif:rnd-1_family-887" 176 306
scaffold1059|size14089	RepeatMasker	similarity	7388	8124	6.5	+	.	Target "Motif:rnd-1_family-166" 632 1374
scaffold1059|size14089	RepeatMasker	similarity	8123	8369	19.2	+	.	Target "Motif:genome_7_97590-9]4" 90 335
scaffold1059|size14089	RepeatMasker	similarity	8370	8458	24.9	-	.	Target "Motif:genome_6_19263" 1190 1527
scaffold1059|size14089	RepeatMasker	similarity	8456	9078	1.6	+	.	Target "Motif:rnd-1_family-2" 1680 2303
scaffold1059|size14089	RepeatMasker	similarity	9077	9484	12.8	-	.	Target "Motif:genome_6_19263" 1 410
scaffold1059|size14089	RepeatMasker	similarity	9485	9597	13.4	+	.	Target "Motif:rnd-1_family-1361" 37 151
scaffold1059|size14089	RepeatMasker	similarity	9508	9608	24.0	+	.	Target "Motif:genome_11_2781" 95 195
scaffold1059|size14089	RepeatMasker	similarity	9610	9656	12.8	+	.	Target "Motif:genome_10_6249" 255 301
scaffold1059|size14089	RepeatMasker	similarity	9657	9732	2.6	+	.	Target "Motif:rnd-1_family-2" 2312 2387
scaffold1059|size14089	RepeatMasker	similarity	9733	9816	25.0	+	.	Target "Motif:genome_10_6249" 228 311
scaffold1059|size14089	RepeatMasker	similarity	9795	9842	14.6	-	.	Target "Motif:rnd-1_family-938" 1 48
scaffold1059|size14089	RepeatMasker	similarity	9815	10189	2.1	+	.	Target "Motif:rnd-1_family-2" 2386 2765
scaffold1059|size14089	RepeatMasker	similarity	10137	10212	7.9	-	.	Target "Motif:rnd-1_family-83" 3 63
scaffold1059|size14089	RepeatMasker	similarity	10196	10334	4.5	+	.	Target "Motif:rnd-1_family-105" 817 950
scaffold1059|size14089	RepeatMasker	similarity	10343	10811	15.1	-	.	Target "Motif:genome_11_179890-9]4" 84 519
scaffold1059|size14089	RepeatMasker	similarity	10812	11634	1.2	-	.	Target "Motif:genome_3_14621" 1 823
scaffold1059|size14089	RepeatMasker	similarity	11589	11640	21.1	+	.	Target "Motif:genome_9_61660-9]2" 543 594
scaffold1059|size14089	RepeatMasker	similarity	11631	11720	5.6	-	.	Target "Motif:genome_11_179890-9]4" 1 91
scaffold1059|size14089	RepeatMasker	similarity	11783	11829	1.0	-	.	Target "Motif:rnd-1_family-25" 485 531
scaffold1059|size14089	RepeatMasker	similarity	11830	11902	2.8	+	.	Target "Motif:(TTCTCCTTC)n" 1 73
scaffold1059|size14089	RepeatMasker	similarity	11903	12423	1.1	-	.	Target "Motif:rnd-1_family-25" 1 484
scaffold1059|size14089	RepeatMasker	similarity	12418	12806	5.4	+	.	Target "Motif:rnd-1_family-103" 177 581
scaffold1059|size14089	RepeatMasker	similarity	12808	13178	6.8	+	.	Target "Motif:rnd-1_family-664" 1 379
scaffold1059|size14089	RepeatMasker	similarity	13700	13769	26.8	+	.	Target "Motif:GA-rich" 1 66
scaffold105|size642510	RepeatMasker	similarity	1	736	0.0	+	.	Target "Motif:(CTAACC)n" 1 738
scaffold105|size642510	RepeatMasker	similarity	1822	2092	19.2	-	.	Target "Motif:rnd-1_family-766" 2 250
scaffold105|size642510	RepeatMasker	similarity	2151	2437	13.8	-	.	Target "Motif:rnd-1_family-1241" 1 272
scaffold105|size642510	RepeatMasker	similarity	2467	2803	9.9	-	.	Target "Motif:rnd-1_family-766" 2 257
scaffold105|size642510	RepeatMasker	similarity	2809	4226	0.4	+	.	Target "Motif:rnd-5_family-1821" 1 1424
scaffold105|size642510	RepeatMasker	similarity	4445	5438	0.3	+	.	Target "Motif:rnd-5_family-1821" 1644 2657
scaffold105|size642510	RepeatMasker	similarity	5440	10197	1.1	-	.	Target "Motif:rnd-1_family-7" 42 4841
scaffold105|size642510	RepeatMasker	similarity	10198	10312	24.1	-	.	Target "Motif:genome_10_17896" 786 897
scaffold105|size642510	RepeatMasker	similarity	10313	10353	0.0	-	.	Target "Motif:rnd-1_family-7" 1 41
scaffold105|size642510	RepeatMasker	similarity	10355	10454	0.0	-	.	Target "Motif:rnd-5_family-745" 1 100
scaffold105|size642510	RepeatMasker	similarity	10583	10694	19.1	-	.	Target "Motif:rnd-5_family-735" 180 291
scaffold105|size642510	RepeatMasker	similarity	10655	10884	17.1	+	.	Target "Motif:rnd-1_family-980" 1 444
scaffold105|size642510	RepeatMasker	similarity	10918	11084	17.2	-	.	Target "Motif:genome_5_21030" 244 412
scaffold105|size642510	RepeatMasker	similarity	11086	11334	10.2	-	.	Target "Motif:rnd-1_family-366" 1 258
scaffold105|size642510	RepeatMasker	similarity	11332	12043	9.9	-	.	Target "Motif:rnd-1_family-319" 3 712
scaffold105|size642510	RepeatMasker	similarity	12041	12544	13.9	-	.	Target "Motif:genome_5_21030" 810 1282
scaffold105|size642510	RepeatMasker	similarity	12848	13232	22.1	-	.	Target "Motif:genome_5_21030" 244 566
scaffold105|size642510	RepeatMasker	similarity	13233	13493	6.6	+	.	Target "Motif:rnd-1_family-171" 1083 1344
scaffold105|size642510	RepeatMasker	similarity	13491	13810	14.0	-	.	Target "Motif:genome_5_21030" 810 1129
scaffold105|size642510	RepeatMasker	similarity	13885	13998	30.0	+	.	Target "Motif:genome_10_17896" 1323 1433
scaffold105|size642510	RepeatMasker	similarity	14101	14467	18.3	-	.	Target "Motif:genome_5_21030" 246 575
scaffold105|size642510	RepeatMasker	similarity	14469	14732	11.6	-	.	Target "Motif:rnd-1_family-247" 6 267
scaffold105|size642510	RepeatMasker	similarity	14730	14819	7.8	-	.	Target "Motif:rnd-1_family-247" 6 99
scaffold105|size642510	RepeatMasker	similarity	14831	14930	2.0	-	.	Target "Motif:rnd-5_family-745" 1 100
scaffold105|size642510	RepeatMasker	similarity	14933	15063	14.5	+	.	Target "Motif:rnd-1_family-519" 55 201
scaffold105|size642510	RepeatMasker	similarity	15334	15569	2.6	+	.	Target "Motif:rnd-1_family-165" 376 612
scaffold105|size642510	RepeatMasker	similarity	15588	15738	11.3	-	.	Target "Motif:scaffold170|size558746_(dbseq-nr_246)_[277812,288266]" 1686 1846
scaffold105|size642510	RepeatMasker	similarity	15740	15899	10.7	+	.	Target "Motif:rnd-1_family-171" 1183 1346
scaffold105|size642510	RepeatMasker	similarity	15916	17341	9.4	-	.	Target "Motif:rnd-1_family-309" 1 1427
scaffold105|size642510	RepeatMasker	similarity	17342	18087	15.2	+	.	Target "Motif:rnd-1_family-372" 1 324
scaffold105|size642510	RepeatMasker	similarity	17974	18387	9.2	-	.	Target "Motif:rnd-1_family-946" 1 453
scaffold105|size642510	RepeatMasker	similarity	18388	18434	13.9	+	.	Target "Motif:(TTATA)n" 1 44
scaffold105|size642510	RepeatMasker	similarity	18449	18649	9.4	-	.	Target "Motif:rnd-1_family-1304" 4 220
scaffold105|size642510	RepeatMasker	similarity	18560	18739	10.6	+	.	Target "Motif:rnd-1_family-1273" 1 191
scaffold105|size642510	RepeatMasker	similarity	18647	18815	25.9	+	.	Target "Motif:genome_10_17896" 897 1057
scaffold105|size642510	RepeatMasker	similarity	18805	19446	19.1	+	.	Target "Motif:rnd-1_family-758" 48 666
scaffold105|size642510	RepeatMasker	similarity	19442	19730	17.6	-	.	Target "Motif:genome_5_21030" 246 499
scaffold105|size642510	RepeatMasker	similarity	19731	19990	8.8	+	.	Target "Motif:rnd-1_family-322" 318 579
scaffold105|size642510	RepeatMasker	similarity	19973	20244	9.7	+	.	Target "Motif:rnd-1_family-578" 68 336
scaffold105|size642510	RepeatMasker	similarity	20243	20444	9.4	-	.	Target "Motif:rnd-1_family-11" 109 311
scaffold105|size642510	RepeatMasker	similarity	20470	20561	22.1	+	.	Target "Motif:rnd-1_family-36" 1968 2688
scaffold105|size642510	RepeatMasker	similarity	20562	20859	23.1	-	.	Target "Motif:rnd-1_family-133" 253 553
scaffold105|size642510	RepeatMasker	similarity	20886	22990	22.9	+	.	Target "Motif:rnd-1_family-36" 1952 2993
scaffold105|size642510	RepeatMasker	similarity	23983	24041	16.8	-	.	Target "Motif:rnd-1_family-95" 23 76
scaffold105|size642510	RepeatMasker	similarity	24042	24065	20.0	+	.	Target "Motif:rnd-1_family-96" 49 133
scaffold105|size642510	RepeatMasker	similarity	24065	24309	11.4	+	.	Target "Motif:rnd-1_family-57" 475 696
scaffold105|size642510	RepeatMasker	similarity	24206	24927	8.3	-	.	Target "Motif:rnd-1_family-307" 1 726
scaffold105|size642510	RepeatMasker	similarity	24901	25382	6.3	-	.	Target "Motif:rnd-1_family-605" 423 919
scaffold105|size642510	RepeatMasker	similarity	25377	25478	12.8	-	.	Target "Motif:genome_1_8676" 146 249
scaffold105|size642510	RepeatMasker	similarity	25477	26209	6.3	-	.	Target "Motif:rnd-1_family-11" 193 926
scaffold105|size642510	RepeatMasker	similarity	26210	26494	2.8	+	.	Target "Motif:genome_12_20486" 1 283
scaffold105|size642510	RepeatMasker	similarity	26495	27225	7.8	-	.	Target "Motif:rnd-1_family-129" 1 749
scaffold105|size642510	RepeatMasker	similarity	27105	27320	22.1	+	.	Target "Motif:rnd-1_family-483" 10 222
scaffold105|size642510	RepeatMasker	similarity	27211	27225	20.8	-	.	Target "Motif:scaffold3|size1191850_(dbseq-nr_493)_[349346,364513]" 2440 2552
scaffold105|size642510	RepeatMasker	similarity	27226	27404	19.9	+	.	Target "Motif:scaffold5|size2025720_(dbseq-nr_679)_[1273151,1286701]" 7322 7500
scaffold105|size642510	RepeatMasker	similarity	27406	27601	15.0	-	.	Target "Motif:genome_10_3983" 2 200
scaffold105|size642510	RepeatMasker	similarity	28063	28254	22.3	+	.	Target "Motif:genome_7_17953" 777 993
scaffold105|size642510	RepeatMasker	similarity	28378	28503	27.0	-	.	Target "Motif:genome_8_15991" 1 129
scaffold105|size642510	RepeatMasker	similarity	28530	28688	19.5	+	.	Target "Motif:genome_4_4579" 1 161
scaffold105|size642510	RepeatMasker	similarity	28892	28935	6.8	-	.	Target "Motif:rnd-1_family-90" 1 44
scaffold105|size642510	RepeatMasker	similarity	28938	29029	17.8	-	.	Target "Motif:genome_11_2781" 3 101
scaffold105|size642510	RepeatMasker	similarity	29030	29558	8.9	+	.	Target "Motif:rnd-1_family-74" 825 1393
scaffold105|size642510	RepeatMasker	similarity	29553	29652	9.0	-	.	Target "Motif:rnd-5_family-1842" 1 102
scaffold105|size642510	RepeatMasker	similarity	29674	30206	10.8	+	.	Target "Motif:rnd-1_family-74" 1399 1953
scaffold105|size642510	RepeatMasker	similarity	29948	30512	9.8	-	.	Target "Motif:rnd-1_family-3" 1199 1790
scaffold105|size642510	RepeatMasker	similarity	30513	30759	22.1	-	.	Target "Motif:rnd-1_family-1360" 1 237
scaffold105|size642510	RepeatMasker	similarity	30761	31125	21.6	-	.	Target "Motif:rnd-5_family-1284" 1 358
scaffold105|size642510	RepeatMasker	similarity	31131	31495	15.3	+	.	Target "Motif:rnd-1_family-1288" 1 365
scaffold105|size642510	RepeatMasker	similarity	31497	31875	21.4	+	.	Target "Motif:rnd-4_family-1468" 1 357
scaffold105|size642510	RepeatMasker	similarity	32652	32759	18.5	-	.	Target "Motif:rnd-5_family-1877" 14 122
scaffold105|size642510	RepeatMasker	similarity	33307	33372	18.2	+	.	Target "Motif:genome_12_19731" 760 828
scaffold105|size642510	RepeatMasker	similarity	37252	37508	16.4	-	.	Target "Motif:rnd-5_family-579" 2194 2466
scaffold105|size642510	RepeatMasker	similarity	37511	37890	19.4	-	.	Target "Motif:rnd-5_family-579" 1813 2249
scaffold105|size642510	RepeatMasker	similarity	37892	38113	5.0	+	.	Target "Motif:genome_4_4787" 2 235
scaffold105|size642510	RepeatMasker	similarity	38110	38453	5.8	-	.	Target "Motif:rnd-1_family-404" 401 755
scaffold105|size642510	RepeatMasker	similarity	38745	43402	7.1	+	.	Target "Motif:scaffold289|size202738_(dbseq-nr_0)_[183003,188995]" 1 4658
scaffold105|size642510	RepeatMasker	similarity	43403	44216	5.2	+	.	Target "Motif:scaffold12|size593008_(dbseq-nr_293)_[458236,464222]" 5175 5987
scaffold105|size642510	RepeatMasker	similarity	44864	45103	11.7	+	.	Target "Motif:rnd-1_family-841" 11 257
scaffold105|size642510	RepeatMasker	similarity	45100	46137	3.5	+	.	Target "Motif:genome_4_4787" 230 1266
scaffold105|size642510	RepeatMasker	similarity	46138	46543	18.9	+	.	Target "Motif:rnd-1_family-953" 375 784
scaffold105|size642510	RepeatMasker	similarity	46503	46592	19.6	-	.	Target "Motif:rnd-5_family-579" 1342 1430
scaffold105|size642510	RepeatMasker	similarity	46559	47515	19.2	+	.	Target "Motif:rnd-1_family-970" 1 879
scaffold105|size642510	RepeatMasker	similarity	47490	47894	17.7	+	.	Target "Motif:rnd-1_family-976" 2 461
scaffold105|size642510	RepeatMasker	similarity	48565	48615	9.8	+	.	Target "Motif:rnd-1_family-525" 1 51
scaffold105|size642510	RepeatMasker	similarity	48618	48671	13.0	-	.	Target "Motif:genome_2_19216" 361 414
scaffold105|size642510	RepeatMasker	similarity	48694	48887	18.0	-	.	Target "Motif:rnd-5_family-1923" 3 196
scaffold105|size642510	RepeatMasker	similarity	48886	49004	21.9	-	.	Target "Motif:genome_2_19216" 240 359
scaffold105|size642510	RepeatMasker	similarity	49005	49462	5.9	-	.	Target "Motif:genome_5_2387" 174 631
scaffold105|size642510	RepeatMasker	similarity	49463	49747	12.6	-	.	Target "Motif:genome_5_12790" 1 275
scaffold105|size642510	RepeatMasker	similarity	50063	50251	23.4	+	.	Target "Motif:rnd-5_family-231" 4 192
scaffold105|size642510	RepeatMasker	similarity	50678	50876	28.1	+	.	Target "Motif:genome_6_10615" 306 516
scaffold105|size642510	RepeatMasker	similarity	50912	51319	23.2	+	.	Target "Motif:genome_7_5391" 142 543
scaffold105|size642510	RepeatMasker	similarity	51342	51749	19.6	+	.	Target "Motif:genome_4_21158" 1 404
scaffold105|size642510	RepeatMasker	similarity	51770	51840	16.7	+	.	Target "Motif:genome_11_18930" 9 79
scaffold105|size642510	RepeatMasker	similarity	51841	52709	6.4	-	.	Target "Motif:genome_12_20921" 1 930
scaffold105|size642510	RepeatMasker	similarity	52714	53125	16.4	+	.	Target "Motif:genome_11_18930" 82 479
scaffold105|size642510	RepeatMasker	similarity	53166	53221	17.9	+	.	Target "Motif:rnd-5_family-616" 18 74
scaffold105|size642510	RepeatMasker	similarity	53314	53428	0.9	-	.	Target "Motif:genome_3_9293" 361 475
scaffold105|size642510	RepeatMasker	similarity	53430	53676	21.4	+	.	Target "Motif:rnd-5_family-3738" 1 248
scaffold105|size642510	RepeatMasker	similarity	53531	53768	19.1	+	.	Target "Motif:rnd-1_family-4" 1 253
scaffold105|size642510	RepeatMasker	similarity	53702	53834	3.0	+	.	Target "Motif:rnd-5_family-3031" 1 133
scaffold105|size642510	RepeatMasker	similarity	53837	56692	9.9	+	.	Target "Motif:rnd-1_family-4" 1 2704
scaffold105|size642510	RepeatMasker	similarity	56708	57075	1.6	-	.	Target "Motif:rnd-1_family-1216" 1 368
scaffold105|size642510	RepeatMasker	similarity	56849	57851	1.7	+	.	Target "Motif:rnd-1_family-1071" 1 993
scaffold105|size642510	RepeatMasker	similarity	57850	58036	14.9	+	.	Target "Motif:rnd-1_family-8" 112 290
scaffold105|size642510	RepeatMasker	similarity	57883	58190	20.9	-	.	Target "Motif:rnd-5_family-1153" 1 303
scaffold105|size642510	RepeatMasker	similarity	58161	58331	27.4	+	.	Target "Motif:genome_6_15486" 81 263
scaffold105|size642510	RepeatMasker	similarity	58192	58548	12.7	-	.	Target "Motif:genome_3_9293" 1 363
scaffold105|size642510	RepeatMasker	similarity	59453	59473	19.3	+	.	Target "Motif:(ACA)n" 1 19
scaffold105|size642510	RepeatMasker	similarity	59474	59498	0.0	+	.	Target "Motif:(CAG)n" 1 25
scaffold105|size642510	RepeatMasker	similarity	59499	59523	19.3	+	.	Target "Motif:(ACA)n" 2 26
scaffold105|size642510	RepeatMasker	similarity	62405	62655	27.2	-	.	Target "Motif:rnd-1_family-463" 196 447
scaffold105|size642510	RepeatMasker	similarity	63286	63356	8.7	-	.	Target "Motif:rnd-1_family-91" 1 69
scaffold105|size642510	RepeatMasker	similarity	63357	63546	9.7	+	.	Target "Motif:(CCTCCT)n" 1 192
scaffold105|size642510	RepeatMasker	similarity	63547	64377	4.7	+	.	Target "Motif:(TTCATCA)n" 1 804
scaffold105|size642510	RepeatMasker	similarity	64378	64654	9.7	+	.	Target "Motif:(CCTCCT)n" 1 276
scaffold105|size642510	RepeatMasker	similarity	64655	64739	0.0	+	.	Target "Motif:(CTT)n" 1 85
scaffold105|size642510	RepeatMasker	similarity	64740	65350	14.4	+	.	Target "Motif:rnd-1_family-31" 1 570
scaffold105|size642510	RepeatMasker	similarity	65056	65434	18.0	-	.	Target "Motif:rnd-1_family-30" 1 357
scaffold105|size642510	RepeatMasker	similarity	65407	65438	9.4	-	.	Target "Motif:rnd-4_family-28" 17 48
scaffold105|size642510	RepeatMasker	similarity	65517	66088	4.7	+	.	Target "Motif:genome_6_8638" 1 564
scaffold105|size642510	RepeatMasker	similarity	68455	68684	24.8	-	.	Target "Motif:rnd-5_family-392" 284 538
scaffold105|size642510	RepeatMasker	similarity	68710	69036	15.3	+	.	Target "Motif:genome_3_19411" 1 336
scaffold105|size642510	RepeatMasker	similarity	69185	69301	26.6	+	.	Target "Motif:rnd-5_family-392" 333 448
scaffold105|size642510	RepeatMasker	similarity	69302	69376	31.6	+	.	Target "Motif:genome_7_7989" 93 279
scaffold105|size642510	RepeatMasker	similarity	70117	75666	1.0	+	.	Target "Motif:scaffold178|size795848_(dbseq-nr_718)_[393430,398968]" 1 5539
scaffold105|size642510	RepeatMasker	similarity	76107	82636	2.3	+	.	Target "Motif:scaffold28|size474287_(dbseq-nr_104)_[76540,83072]" 1 6533
scaffold105|size642510	RepeatMasker	similarity	82673	83870	10.1	+	.	Target "Motif:rnd-1_family-282" 981 2244
scaffold105|size642510	RepeatMasker	similarity	83856	84093	13.6	+	.	Target "Motif:rnd-1_family-480" 117 353
scaffold105|size642510	RepeatMasker	similarity	84217	85358	6.2	+	.	Target "Motif:rnd-1_family-144" 467 1623
scaffold105|size642510	RepeatMasker	similarity	85356	85691	16.3	+	.	Target "Motif:scaffold5|size2025720_(dbseq-nr_679)_[1089321,1095660]" 5921 6298
scaffold105|size642510	RepeatMasker	similarity	85536	85806	22.0	+	.	Target "Motif:scaffold109|size879770_(dbseq-nr_434)_[731440,737336]" 182 437
scaffold105|size642510	RepeatMasker	similarity	85813	86267	10.3	-	.	Target "Motif:genome_12_45270-9]2" 1 437
scaffold105|size642510	RepeatMasker	similarity	86266	90024	8.3	-	.	Target "Motif:scaffold226|size248449_(dbseq-nr_558)_[94722,100627]" 1723 5480
scaffold105|size642510	RepeatMasker	similarity	90025	95727	20.7	+	.	Target "Motif:scaffold181|size428437_(dbseq-nr_547)_[289105,295166]" 1 5769
scaffold105|size642510	RepeatMasker	similarity	95728	95762	2.9	+	.	Target "Motif:(GGTTAG)n" 1 35
scaffold105|size642510	RepeatMasker	similarity	95763	96051	20.7	+	.	Target "Motif:scaffold181|size428437_(dbseq-nr_547)_[289105,295166]" 5770 6061
scaffold105|size642510	RepeatMasker	similarity	96052	96123	5.3	+	.	Target "Motif:scaffold109|size879770_(dbseq-nr_434)_[731440,737336]" 4173 4244
scaffold105|size642510	RepeatMasker	similarity	96126	97419	6.0	-	.	Target "Motif:scaffold226|size248449_(dbseq-nr_558)_[94722,100627]" 298 1601
scaffold105|size642510	RepeatMasker	similarity	97298	97735	14.7	+	.	Target "Motif:scaffold11|size2099203_(dbseq-nr_337)_[1432380,1438715]" 5858 6294
scaffold105|size642510	RepeatMasker	similarity	97730	98388	5.5	+	.	Target "Motif:rnd-1_family-144" 1614 2291
scaffold105|size642510	RepeatMasker	similarity	98389	99855	6.6	+	.	Target "Motif:rnd-1_family-289" 1878 3349
scaffold105|size642510	RepeatMasker	similarity	99835	99883	18.4	+	.	Target "Motif:rnd-1_family-384" 1607 1657
scaffold105|size642510	RepeatMasker	similarity	99860	99938	6.4	-	.	Target "Motif:rnd-5_family-4228" 1 85
scaffold105|size642510	RepeatMasker	similarity	99932	101012	7.1	+	.	Target "Motif:rnd-5_family-1738" 3862 4965
scaffold105|size642510	RepeatMasker	similarity	101013	101054	15.8	+	.	Target "Motif:(TGA)n" 1 42
scaffold105|size642510	RepeatMasker	similarity	101055	112038	7.0	+	.	Target "Motif:rnd-5_family-1738" 4966 16247
scaffold105|size642510	RepeatMasker	similarity	111873	112246	6.4	+	.	Target "Motif:rnd-1_family-475" 1 377
scaffold105|size642510	RepeatMasker	similarity	112247	112680	12.7	+	.	Target "Motif:scaffold170|size558746_(dbseq-nr_246)_[277812,288266]" 4163 4606
scaffold105|size642510	RepeatMasker	similarity	112639	112686	14.6	-	.	Target "Motif:scaffold170|size558746_(dbseq-nr_246)_[277812,288266]" 4561 4608
scaffold105|size642510	RepeatMasker	similarity	112675	113035	15.7	-	.	Target "Motif:scaffold11|size2099203_(dbseq-nr_337)_[1432380,1438715]" 1 416
scaffold105|size642510	RepeatMasker	similarity	113036	113066	3.2	-	.	Target "Motif:scaffold170|size558746_(dbseq-nr_246)_[277812,288266]" 1684 1714
scaffold105|size642510	RepeatMasker	similarity	113472	113516	11.1	+	.	Target "Motif:rnd-5_family-333" 644 688
scaffold105|size642510	RepeatMasker	similarity	113517	113712	9.2	+	.	Target "Motif:rnd-1_family-677" 1 224
scaffold105|size642510	RepeatMasker	similarity	113713	114329	9.1	-	.	Target "Motif:genome_11_4629" 53 674
scaffold105|size642510	RepeatMasker	similarity	114325	114374	14.6	+	.	Target "Motif:rnd-4_family-237" 23 72
scaffold105|size642510	RepeatMasker	similarity	114338	114868	14.7	-	.	Target "Motif:genome_11_172910-9]15" 1 546
scaffold105|size642510	RepeatMasker	similarity	114872	114924	9.5	-	.	Target "Motif:genome_11_4629" 1 54
scaffold105|size642510	RepeatMasker	similarity	114925	115127	5.5	+	.	Target "Motif:rnd-1_family-677" 221 422
scaffold105|size642510	RepeatMasker	similarity	115164	115304	19.1	+	.	Target "Motif:rnd-4_family-1649" 1 141
scaffold105|size642510	RepeatMasker	similarity	117429	117800	5.0	-	.	Target "Motif:genome_2_20801" 1 423
scaffold105|size642510	RepeatMasker	similarity	122392	123372	2.2	-	.	Target "Motif:genome_8_12087" 1 980
scaffold105|size642510	RepeatMasker	similarity	123440	123876	7.0	-	.	Target "Motif:rnd-1_family-140" 843 1277
scaffold105|size642510	RepeatMasker	similarity	123867	124367	8.2	+	.	Target "Motif:rnd-1_family-166" 130 580
scaffold105|size642510	RepeatMasker	similarity	124368	124389	11.5	-	.	Target "Motif:genome_7_1761" 633 654
scaffold105|size642510	RepeatMasker	similarity	124390	124931	13.2	+	.	Target "Motif:genome_12_13052" 1 498
scaffold105|size642510	RepeatMasker	similarity	124429	124501	8.2	+	.	Target "Motif:rnd-1_family-166" 581 647
scaffold105|size642510	RepeatMasker	similarity	124880	124940	13.1	-	.	Target "Motif:genome_7_1761" 3 64
scaffold105|size642510	RepeatMasker	similarity	124951	125706	6.4	+	.	Target "Motif:rnd-1_family-166" 635 1374
scaffold105|size642510	RepeatMasker	similarity	125742	125830	14.2	-	.	Target "Motif:genome_5_8084" 468 550
scaffold105|size642510	RepeatMasker	similarity	125831	125953	17.9	-	.	Target "Motif:genome_2_20801" 296 423
scaffold105|size642510	RepeatMasker	similarity	125985	126109	13.6	-	.	Target "Motif:rnd-1_family-822" 2 126
scaffold105|size642510	RepeatMasker	similarity	126113	126251	13.7	+	.	Target "Motif:rnd-4_family-2239" 1 139
scaffold105|size642510	RepeatMasker	similarity	126275	126448	9.8	+	.	Target "Motif:rnd-1_family-811" 5 198
scaffold105|size642510	RepeatMasker	similarity	126467	126731	11.0	+	.	Target "Motif:rnd-4_family-1417" 10 277
scaffold105|size642510	RepeatMasker	similarity	126760	126851	10.9	-	.	Target "Motif:genome_2_20801" 3 96
scaffold105|size642510	RepeatMasker	similarity	126865	126973	12.5	-	.	Target "Motif:genome_2_20801" 370 521
scaffold105|size642510	RepeatMasker	similarity	127037	127519	27.1	-	.	Target "Motif:genome_11_5837" 869 1349
scaffold105|size642510	RepeatMasker	similarity	127525	127617	21.5	-	.	Target "Motif:rnd-1_family-814" 913 1005
scaffold105|size642510	RepeatMasker	similarity	128116	128757	26.7	-	.	Target "Motif:rnd-1_family-814" 180 823
scaffold105|size642510	RepeatMasker	similarity	128775	129789	13.0	-	.	Target "Motif:scaffold57|size959080_(dbseq-nr_623)_[153127,159601]" 5422 6475
scaffold105|size642510	RepeatMasker	similarity	129792	130180	8.5	-	.	Target "Motif:genome_3_19411" 3 390
scaffold105|size642510	RepeatMasker	similarity	130181	132439	9.6	-	.	Target "Motif:scaffold23|size1082546_(dbseq-nr_250)_[241298,247784]" 3203 5435
scaffold105|size642510	RepeatMasker	similarity	132444	132491	6.2	+	.	Target "Motif:genome_4_3041" 465 513
scaffold105|size642510	RepeatMasker	similarity	132536	132640	27.6	+	.	Target "Motif:genome_1_17335" 698 803
scaffold105|size642510	RepeatMasker	similarity	132682	133332	15.8	+	.	Target "Motif:rnd-5_family-7358" 1 702
scaffold105|size642510	RepeatMasker	similarity	134242	134284	18.2	+	.	Target "Motif:(CATTG)n" 1 40
scaffold105|size642510	RepeatMasker	similarity	138756	138782	12.0	+	.	Target "Motif:(TCG)n" 1 27
scaffold105|size642510	RepeatMasker	similarity	140313	140529	20.1	+	.	Target "Motif:rnd-1_family-783" 646 858
scaffold105|size642510	RepeatMasker	similarity	142978	143565	8.9	-	.	Target "Motif:genome_4_16607" 1 640
scaffold105|size642510	RepeatMasker	similarity	143578	143678	5.0	-	.	Target "Motif:genome_5_586" 120 241
scaffold105|size642510	RepeatMasker	similarity	143678	143837	6.0	-	.	Target "Motif:rnd-1_family-75" 14 168
scaffold105|size642510	RepeatMasker	similarity	143838	143950	7.3	+	.	Target "Motif:genome_4_4690" 1 109
scaffold105|size642510	RepeatMasker	similarity	143951	144695	2.3	-	.	Target "Motif:genome_8_18752" 1 745
scaffold105|size642510	RepeatMasker	similarity	144696	144782	2.5	+	.	Target "Motif:genome_4_4690" 107 195
scaffold105|size642510	RepeatMasker	similarity	144783	144811	0.0	+	.	Target "Motif:(GTGAT)n" 1 29
scaffold105|size642510	RepeatMasker	similarity	144812	145000	2.5	+	.	Target "Motif:genome_4_4690" 196 403
scaffold105|size642510	RepeatMasker	similarity	145251	145277	12.0	+	.	Target "Motif:GA-rich" 1 28
scaffold105|size642510	RepeatMasker	similarity	145378	145441	29.3	+	.	Target "Motif:(TAA)n" 1 61
scaffold105|size642510	RepeatMasker	similarity	145627	145654	7.5	+	.	Target "Motif:(TACCA)n" 1 30
scaffold105|size642510	RepeatMasker	similarity	146441	146486	23.9	+	.	Target "Motif:(CGAGGA)n" 1 46
scaffold105|size642510	RepeatMasker	similarity	146699	146722	8.8	+	.	Target "Motif:(TGG)n" 1 24
scaffold105|size642510	RepeatMasker	similarity	146922	146963	20.8	+	.	Target "Motif:(ACAACG)n" 1 41
scaffold105|size642510	RepeatMasker	similarity	147134	147169	13.8	+	.	Target "Motif:(TGATGG)n" 1 34
scaffold105|size642510	RepeatMasker	similarity	153193	153503	31.2	-	.	Target "Motif:genome_6_12161" 193 503
scaffold105|size642510	RepeatMasker	similarity	153506	153820	22.6	+	.	Target "Motif:genome_9_21658" 1 322
scaffold105|size642510	RepeatMasker	similarity	153823	154238	18.5	-	.	Target "Motif:genome_9_21658" 343 765
scaffold105|size642510	RepeatMasker	similarity	154284	154400	26.5	+	.	Target "Motif:genome_7_4584" 154 264
scaffold105|size642510	RepeatMasker	similarity	154771	154977	28.0	-	.	Target "Motif:rnd-1_family-412" 1461 1665
scaffold105|size642510	RepeatMasker	similarity	155004	156279	25.6	+	.	Target "Motif:scaffold45|size1369571_(dbseq-nr_722)_[558726,565062]" 3495 4870
scaffold105|size642510	RepeatMasker	similarity	156335	156697	19.5	+	.	Target "Motif:genome_2_20801" 47 421
scaffold105|size642510	RepeatMasker	similarity	156805	156866	22.6	+	.	Target "Motif:genome_5_2387" 570 631
scaffold105|size642510	RepeatMasker	similarity	156878	157491	24.3	+	.	Target "Motif:scaffold171|size496807_(dbseq-nr_295)_[215868,222163]" 5409 6192
scaffold105|size642510	RepeatMasker	similarity	157295	157571	26.2	-	.	Target "Motif:scaffold53|size842038_(dbseq-nr_198)_[103593,109546]" 95 382
scaffold105|size642510	RepeatMasker	similarity	157543	157652	18.4	-	.	Target "Motif:scaffold53|size842038_(dbseq-nr_198)_[103593,109546]" 5651 5765
scaffold105|size642510	RepeatMasker	similarity	159618	159744	12.0	+	.	Target "Motif:genome_2_9627" 21 150
scaffold105|size642510	RepeatMasker	similarity	159777	162044	12.2	-	.	Target "Motif:scaffold9|size952703_(dbseq-nr_94)_[283613,290091]" 4213 6479
scaffold105|size642510	RepeatMasker	similarity	160067	165861	9.8	+	.	Target "Motif:scaffold133|size826974_(dbseq-nr_519)_[800995,807399]" 247 6025
scaffold105|size642510	RepeatMasker	similarity	165862	166285	21.0	-	.	Target "Motif:scaffold7|size730406_(dbseq-nr_160)_[96026,102513]" 6073 6488
scaffold105|size642510	RepeatMasker	similarity	166283	166471	16.9	+	.	Target "Motif:genome_2_9627" 236 427
scaffold105|size642510	RepeatMasker	similarity	166556	166785	22.2	-	.	Target "Motif:rnd-1_family-734" 393 635
scaffold105|size642510	RepeatMasker	similarity	167037	167487	25.5	-	.	Target "Motif:genome_2_21040" 1 452
scaffold105|size642510	RepeatMasker	similarity	167614	167839	26.7	-	.	Target "Motif:rnd-4_family-116" 1655 1864
scaffold105|size642510	RepeatMasker	similarity	167878	168266	21.6	-	.	Target "Motif:genome_12_13052" 3 403
scaffold105|size642510	RepeatMasker	similarity	168323	168437	19.1	-	.	Target "Motif:genome_1_3367" 371 483
scaffold105|size642510	RepeatMasker	similarity	168476	168586	17.0	-	.	Target "Motif:rnd-5_family-4502" 42 156
scaffold105|size642510	RepeatMasker	similarity	168671	169144	23.4	+	.	Target "Motif:genome_2_20414" 2 452
scaffold105|size642510	RepeatMasker	similarity	169152	169285	24.0	-	.	Target "Motif:genome_2_13625" 360 505
scaffold105|size642510	RepeatMasker	similarity	169311	169655	11.2	+	.	Target "Motif:rnd-4_family-98" 1 351
scaffold105|size642510	RepeatMasker	similarity	169753	169953	25.8	+	.	Target "Motif:scaffold32|size1035870_(dbseq-nr_203)_[713832,720180]" 6144 6292
scaffold105|size642510	RepeatMasker	similarity	170076	170455	28.2	+	.	Target "Motif:rnd-5_family-2218" 4 393
scaffold105|size642510	RepeatMasker	similarity	170614	170710	26.6	+	.	Target "Motif:genome_8_15991" 54 148
scaffold105|size642510	RepeatMasker	similarity	170764	170847	22.6	-	.	Target "Motif:rnd-1_family-150" 1635 1719
scaffold105|size642510	RepeatMasker	similarity	170849	171490	21.9	+	.	Target "Motif:rnd-4_family-545" 1520 2175
scaffold105|size642510	RepeatMasker	similarity	171561	172083	25.3	+	.	Target "Motif:genome_7_7989" 1 572
scaffold105|size642510	RepeatMasker	similarity	172155	172373	15.5	-	.	Target "Motif:genome_1_22152" 243 463
scaffold105|size642510	RepeatMasker	similarity	172257	172388	26.8	+	.	Target "Motif:genome_7_16385" 113 242
scaffold105|size642510	RepeatMasker	similarity	172424	172783	17.2	+	.	Target "Motif:rnd-5_family-93" 1 353
scaffold105|size642510	RepeatMasker	similarity	172775	172823	14.3	-	.	Target "Motif:rnd-1_family-400" 63 112
scaffold105|size642510	RepeatMasker	similarity	172785	173105	25.6	+	.	Target "Motif:rnd-5_family-766" 179 506
scaffold105|size642510	RepeatMasker	similarity	173188	173252	14.3	-	.	Target "Motif:rnd-1_family-1352" 1 58
scaffold105|size642510	RepeatMasker	similarity	173462	173562	21.8	+	.	Target "Motif:rnd-5_family-396" 1 109
scaffold105|size642510	RepeatMasker	similarity	173599	173847	14.2	-	.	Target "Motif:genome_1_22152" 1 234
scaffold105|size642510	RepeatMasker	similarity	173903	174401	23.2	+	.	Target "Motif:genome_2_13115" 114 615
scaffold105|size642510	RepeatMasker	similarity	174411	174555	19.8	-	.	Target "Motif:genome_8_15991" 1 151
scaffold105|size642510	RepeatMasker	similarity	174699	174994	26.3	-	.	Target "Motif:rnd-1_family-833" 505 801
scaffold105|size642510	RepeatMasker	similarity	176710	176784	17.5	-	.	Target "Motif:rnd-4_family-390" 1 76
scaffold105|size642510	RepeatMasker	similarity	182358	182409	5.8	+	.	Target "Motif:genome_4_4690" 1 52
scaffold105|size642510	RepeatMasker	similarity	182390	182468	8.7	+	.	Target "Motif:rnd-4_family-28" 21 157
scaffold105|size642510	RepeatMasker	similarity	182416	182782	2.7	-	.	Target "Motif:rnd-1_family-2" 2386 2765
scaffold105|size642510	RepeatMasker	similarity	182755	182802	12.5	+	.	Target "Motif:rnd-1_family-938" 1 48
scaffold105|size642510	RepeatMasker	similarity	182781	182864	22.6	-	.	Target "Motif:genome_10_6249" 228 311
scaffold105|size642510	RepeatMasker	similarity	182865	182940	0.0	-	.	Target "Motif:rnd-1_family-2" 2312 2387
scaffold105|size642510	RepeatMasker	similarity	182941	182986	10.9	-	.	Target "Motif:genome_10_6249" 255 301
scaffold105|size642510	RepeatMasker	similarity	182999	183110	11.7	-	.	Target "Motif:rnd-1_family-1361" 37 151
scaffold105|size642510	RepeatMasker	similarity	183111	183520	12.3	+	.	Target "Motif:genome_6_19263" 1 410
scaffold105|size642510	RepeatMasker	similarity	183519	184142	1.8	-	.	Target "Motif:rnd-1_family-2" 1680 2303
scaffold105|size642510	RepeatMasker	similarity	184140	184228	21.9	+	.	Target "Motif:genome_6_19263" 1190 1568
scaffold105|size642510	RepeatMasker	similarity	184229	184560	19.5	-	.	Target "Motif:genome_7_97590-9]4" 2 334
scaffold105|size642510	RepeatMasker	similarity	184561	184572	21.9	+	.	Target "Motif:genome_6_19263" 1569 1628
scaffold105|size642510	RepeatMasker	similarity	184576	186067	1.3	-	.	Target "Motif:rnd-1_family-2" 184 1677
scaffold105|size642510	RepeatMasker	similarity	186068	186137	11.4	+	.	Target "Motif:genome_2_6197" 193 262
scaffold105|size642510	RepeatMasker	similarity	186138	186322	1.1	-	.	Target "Motif:rnd-1_family-2" 1 183
scaffold105|size642510	RepeatMasker	similarity	186323	186369	13.1	+	.	Target "Motif:rnd-1_family-84" 417 654
scaffold105|size642510	RepeatMasker	similarity	186367	186423	12.3	+	.	Target "Motif:genome_4_4690" 51 109
scaffold105|size642510	RepeatMasker	similarity	186444	186458	22.1	+	.	Target "Motif:genome_4_4579" 186 198
scaffold105|size642510	RepeatMasker	similarity	186459	186514	3.7	+	.	Target "Motif:(C)n" 1 56
scaffold105|size642510	RepeatMasker	similarity	186515	186739	7.9	+	.	Target "Motif:genome_4_4690" 199 420
scaffold105|size642510	RepeatMasker	similarity	186740	187200	5.0	-	.	Target "Motif:genome_2_10548" 1 460
scaffold105|size642510	RepeatMasker	similarity	187216	187321	19.4	-	.	Target "Motif:genome_4_4132" 247 349
scaffold105|size642510	RepeatMasker	similarity	187307	190185	5.3	+	.	Target "Motif:scaffold170|size558746_(dbseq-nr_246)_[277812,288266]" 1685 4626
scaffold105|size642510	RepeatMasker	similarity	190184	190443	9.6	-	.	Target "Motif:genome_4_4132" 1 262
scaffold105|size642510	RepeatMasker	similarity	190444	190547	13.5	+	.	Target "Motif:rnd-5_family-499" 122 224
scaffold105|size642510	RepeatMasker	similarity	190706	190757	21.1	+	.	Target "Motif:genome_8_15991" 231 282
scaffold105|size642510	RepeatMasker	similarity	190758	190931	17.3	+	.	Target "Motif:rnd-1_family-650" 226 393
scaffold105|size642510	RepeatMasker	similarity	190789	190933	15.7	-	.	Target "Motif:rnd-1_family-650" 267 412
scaffold105|size642510	RepeatMasker	similarity	191628	191921	19.5	+	.	Target "Motif:rnd-1_family-324" 1 285
scaffold105|size642510	RepeatMasker	similarity	191801	191950	20.6	+	.	Target "Motif:rnd-1_family-341" 6 154
scaffold105|size642510	RepeatMasker	similarity	193259	193966	15.2	-	.	Target "Motif:rnd-1_family-567" 1 698
scaffold105|size642510	RepeatMasker	similarity	193967	194026	29.0	+	.	Target "Motif:rnd-1_family-712" 314 374
scaffold105|size642510	RepeatMasker	similarity	194027	194049	32.4	-	.	Target "Motif:rnd-1_family-276" 77 276
scaffold105|size642510	RepeatMasker	similarity	194150	194262	24.3	-	.	Target "Motif:rnd-1_family-741" 6 298
scaffold105|size642510	RepeatMasker	similarity	194263	194431	16.4	+	.	Target "Motif:rnd-1_family-474" 605 775
scaffold105|size642510	RepeatMasker	similarity	194437	194507	11.8	+	.	Target "Motif:rnd-1_family-324" 1 70
scaffold105|size642510	RepeatMasker	similarity	194508	194554	7.0	-	.	Target "Motif:rnd-1_family-30" 533 577
scaffold105|size642510	RepeatMasker	similarity	194555	194612	1.8	+	.	Target "Motif:(TTC)n" 1 60
scaffold105|size642510	RepeatMasker	similarity	194613	195124	7.0	-	.	Target "Motif:rnd-1_family-30" 27 532
scaffold105|size642510	RepeatMasker	similarity	195130	196793	4.9	+	.	Target "Motif:rnd-1_family-324" 1 1677
scaffold105|size642510	RepeatMasker	similarity	196794	196825	3.2	+	.	Target "Motif:(GCTGGCA)n" 1 32
scaffold105|size642510	RepeatMasker	similarity	196826	197410	4.9	+	.	Target "Motif:rnd-1_family-324" 1678 2303
scaffold105|size642510	RepeatMasker	similarity	197686	197729	13.6	+	.	Target "Motif:rnd-4_family-104" 136 179
scaffold105|size642510	RepeatMasker	similarity	197778	198142	10.0	-	.	Target "Motif:rnd-1_family-389" 1 375
scaffold105|size642510	RepeatMasker	similarity	197937	198897	6.8	+	.	Target "Motif:rnd-1_family-321" 1 864
scaffold105|size642510	RepeatMasker	similarity	198906	199649	14.4	-	.	Target "Motif:scaffold63|size1124630_(dbseq-nr_381)_[616819,628943]" 1495 2433
scaffold105|size642510	RepeatMasker	similarity	199614	199765	11.8	+	.	Target "Motif:rnd-1_family-343" 75 226
scaffold105|size642510	RepeatMasker	similarity	201111	204005	15.6	-	.	Target "Motif:rnd-1_family-406" 4 2796
scaffold105|size642510	RepeatMasker	similarity	202092	205156	16.4	+	.	Target "Motif:rnd-5_family-1745" 11 3095
scaffold105|size642510	RepeatMasker	similarity	205848	205869	9.7	+	.	Target "Motif:(AAGC)n" 1 22
scaffold105|size642510	RepeatMasker	similarity	223941	223976	20.0	+	.	Target "Motif:(ATACA)n" 1 35
scaffold105|size642510	RepeatMasker	similarity	224195	224282	13.6	-	.	Target "Motif:genome_2_13490" 522 610
scaffold105|size642510	RepeatMasker	similarity	224248	224728	15.3	+	.	Target "Motif:genome_2_13490" 121 613
scaffold105|size642510	RepeatMasker	similarity	224729	224962	11.7	-	.	Target "Motif:rnd-1_family-1093" 1 239
scaffold105|size642510	RepeatMasker	similarity	225044	225642	16.2	-	.	Target "Motif:genome_2_13115" 1 615
scaffold105|size642510	RepeatMasker	similarity	225724	225907	9.4	+	.	Target "Motif:rnd-1_family-790" 1 199
scaffold105|size642510	RepeatMasker	similarity	225908	225939	0.0	+	.	Target "Motif:(TAGG)n" 1 32
scaffold105|size642510	RepeatMasker	similarity	225940	226554	8.8	+	.	Target "Motif:rnd-1_family-790" 50 682
scaffold105|size642510	RepeatMasker	similarity	226555	226686	18.4	+	.	Target "Motif:genome_8_12029" 1 137
scaffold105|size642510	RepeatMasker	similarity	226657	227216	22.1	+	.	Target "Motif:rnd-1_family-149" 7 782
scaffold105|size642510	RepeatMasker	similarity	227217	227326	25.8	+	.	Target "Motif:rnd-1_family-155" 1159 1249
scaffold105|size642510	RepeatMasker	similarity	227395	230667	13.2	+	.	Target "Motif:rnd-1_family-187" 4 3376
scaffold105|size642510	RepeatMasker	similarity	229959	230884	12.7	-	.	Target "Motif:rnd-1_family-450" 1 950
scaffold105|size642510	RepeatMasker	similarity	230885	230988	17.3	+	.	Target "Motif:genome_8_12029" 189 292
scaffold105|size642510	RepeatMasker	similarity	230989	231101	7.0	+	.	Target "Motif:rnd-1_family-1084" 140 252
scaffold105|size642510	RepeatMasker	similarity	231107	231210	9.7	+	.	Target "Motif:genome_10_802" 298 400
scaffold105|size642510	RepeatMasker	similarity	231211	231703	7.4	-	.	Target "Motif:genome_7_4419" 1 515
scaffold105|size642510	RepeatMasker	similarity	231704	231779	6.5	+	.	Target "Motif:genome_10_802" 398 474
scaffold105|size642510	RepeatMasker	similarity	231843	231882	17.5	-	.	Target "Motif:genome_12_4350" 415 454
scaffold105|size642510	RepeatMasker	similarity	231959	232015	24.6	+	.	Target "Motif:genome_3_10149" 139 195
scaffold105|size642510	RepeatMasker	similarity	232111	232451	18.1	-	.	Target "Motif:rnd-1_family-674" 1 339
scaffold105|size642510	RepeatMasker	similarity	232453	232897	19.9	+	.	Target "Motif:rnd-5_family-766" 1 479
scaffold105|size642510	RepeatMasker	similarity	233089	233606	31.6	-	.	Target "Motif:rnd-1_family-207" 6 515
scaffold105|size642510	RepeatMasker	similarity	233210	234109	13.8	-	.	Target "Motif:rnd-5_family-51" 70 1040
scaffold105|size642510	RepeatMasker	similarity	234110	234279	21.7	+	.	Target "Motif:rnd-5_family-766" 1675 1847
scaffold105|size642510	RepeatMasker	similarity	234280	234340	13.8	-	.	Target "Motif:rnd-5_family-51" 2 69
scaffold105|size642510	RepeatMasker	similarity	234310	234397	16.1	+	.	Target "Motif:genome_5_5679" 39 125
scaffold105|size642510	RepeatMasker	similarity	234345	234704	27.2	-	.	Target "Motif:genome_3_18267" 1 364
scaffold105|size642510	RepeatMasker	similarity	234816	234934	24.4	-	.	Target "Motif:genome_9_12624" 286 407
scaffold105|size642510	RepeatMasker	similarity	234952	235075	29.8	-	.	Target "Motif:genome_11_179890-9]4" 397 519
scaffold105|size642510	RepeatMasker	similarity	235200	235734	25.5	-	.	Target "Motif:genome_10_3662" 1 564
scaffold105|size642510	RepeatMasker	similarity	235772	235834	24.2	-	.	Target "Motif:genome_11_179890-9]4" 312 373
scaffold105|size642510	RepeatMasker	similarity	235830	236321	24.1	+	.	Target "Motif:scaffold171|size496807_(dbseq-nr_295)_[215868,222163]" 5795 6294
scaffold105|size642510	RepeatMasker	similarity	245168	245214	28.4	+	.	Target "Motif:(TCCC)n" 1 48
scaffold105|size642510	RepeatMasker	similarity	246121	246140	0.0	+	.	Target "Motif:(TA)n" 1 21
scaffold105|size642510	RepeatMasker	similarity	246218	246399	31.1	-	.	Target "Motif:scaffold312|size187761_(dbseq-nr_665)_[118269,124269]" 1046 1226
scaffold105|size642510	RepeatMasker	similarity	255441	255466	0.0	+	.	Target "Motif:(ACTACC)n" 1 26
scaffold105|size642510	RepeatMasker	similarity	255748	255903	24.6	+	.	Target "Motif:(TTG)n" 1 153
scaffold105|size642510	RepeatMasker	similarity	256109	256141	14.1	+	.	Target "Motif:(CAC)n" 1 33
scaffold105|size642510	RepeatMasker	similarity	256407	256437	3.3	+	.	Target "Motif:(GGACGA)n" 1 31
scaffold105|size642510	RepeatMasker	similarity	256570	256630	26.2	+	.	Target "Motif:(TCG)n" 1 61
scaffold105|size642510	RepeatMasker	similarity	256782	256830	18.7	+	.	Target "Motif:(CGT)n" 1 50
scaffold105|size642510	RepeatMasker	similarity	257954	258564	10.4	+	.	Target "Motif:genome_2_13490" 1 613
scaffold105|size642510	RepeatMasker	similarity	258752	259258	10.9	-	.	Target "Motif:genome_2_19542" 223 720
scaffold105|size642510	RepeatMasker	similarity	259079	259425	25.0	-	.	Target "Motif:rnd-1_family-1060" 41 460
scaffold105|size642510	RepeatMasker	similarity	259526	259649	26.0	-	.	Target "Motif:rnd-1_family-377" 2 124
scaffold105|size642510	RepeatMasker	similarity	259984	260179	27.2	-	.	Target "Motif:rnd-1_family-207" 324 518
scaffold105|size642510	RepeatMasker	similarity	260111	260202	24.4	-	.	Target "Motif:rnd-5_family-51" 947 1038
scaffold105|size642510	RepeatMasker	similarity	261080	261422	16.4	+	.	Target "Motif:genome_12_15043" 1 331
scaffold105|size642510	RepeatMasker	similarity	262129	262145	28.7	-	.	Target "Motif:genome_4_4787" 1037 1106
scaffold105|size642510	RepeatMasker	similarity	262146	262202	17.1	+	.	Target "Motif:genome_1_15599" 182 234
scaffold105|size642510	RepeatMasker	similarity	262199	262276	24.4	+	.	Target "Motif:genome_1_9665" 503 580
scaffold105|size642510	RepeatMasker	similarity	262450	262516	9.1	+	.	Target "Motif:rnd-1_family-571" 12 79
scaffold105|size642510	RepeatMasker	similarity	262517	263017	24.6	-	.	Target "Motif:rnd-5_family-3853" 28 457
scaffold105|size642510	RepeatMasker	similarity	263019	263049	16.0	+	.	Target "Motif:GA-rich" 1 30
scaffold105|size642510	RepeatMasker	similarity	263051	263119	11.6	+	.	Target "Motif:rnd-1_family-91" 1 69
scaffold105|size642510	RepeatMasker	similarity	263150	263233	19.3	+	.	Target "Motif:rnd-5_family-891" 191 274
scaffold105|size642510	RepeatMasker	similarity	263480	263527	8.9	+	.	Target "Motif:(TGGCAGACTT)n" 1 48
scaffold105|size642510	RepeatMasker	similarity	263528	263998	12.5	-	.	Target "Motif:genome_10_2906" 2 482
scaffold105|size642510	RepeatMasker	similarity	264174	264303	23.8	-	.	Target "Motif:rnd-5_family-3853" 45 244
scaffold105|size642510	RepeatMasker	similarity	264304	264365	11.3	+	.	Target "Motif:rnd-1_family-571" 14 77
scaffold105|size642510	RepeatMasker	similarity	264454	270767	4.4	-	.	Target "Motif:scaffold171|size496807_(dbseq-nr_295)_[215868,222163]" 1 6296
scaffold105|size642510	RepeatMasker	similarity	270905	270943	20.6	+	.	Target "Motif:(AACCCT)n" 1 39
scaffold105|size642510	RepeatMasker	similarity	271055	271188	20.7	-	.	Target "Motif:rnd-4_family-169" 87 231
scaffold105|size642510	RepeatMasker	similarity	271217	271548	25.7	-	.	Target "Motif:rnd-1_family-26" 28 324
scaffold105|size642510	RepeatMasker	similarity	271399	271558	19.6	-	.	Target "Motif:rnd-4_family-169" 91 246
scaffold105|size642510	RepeatMasker	similarity	271795	272036	14.9	-	.	Target "Motif:genome_1_8676" 22 265
scaffold105|size642510	RepeatMasker	similarity	272718	272913	25.8	+	.	Target "Motif:genome_3_16974" 292 493
scaffold105|size642510	RepeatMasker	similarity	278075	278530	4.0	+	.	Target "Motif:genome_11_9683" 1 456
scaffold105|size642510	RepeatMasker	similarity	278603	278757	16.6	-	.	Target "Motif:genome_5_9467" 258 408
scaffold105|size642510	RepeatMasker	similarity	278800	279067	11.9	-	.	Target "Motif:rnd-1_family-1235" 1 268
scaffold105|size642510	RepeatMasker	similarity	279081	279210	12.3	-	.	Target "Motif:rnd-5_family-2893" 923 1054
scaffold105|size642510	RepeatMasker	similarity	279306	279399	12.1	-	.	Target "Motif:rnd-1_family-869" 160 252
scaffold105|size642510	RepeatMasker	similarity	279411	279760	22.8	+	.	Target "Motif:rnd-1_family-880" 3 350
scaffold105|size642510	RepeatMasker	similarity	279901	280103	13.8	-	.	Target "Motif:rnd-5_family-1789" 904 1109
scaffold105|size642510	RepeatMasker	similarity	280106	280602	11.8	-	.	Target "Motif:rnd-5_family-1789" 93 598
scaffold105|size642510	RepeatMasker	similarity	280643	280838	10.7	-	.	Target "Motif:genome_5_9467" 1 197
scaffold105|size642510	RepeatMasker	similarity	280845	280900	14.3	+	.	Target "Motif:rnd-4_family-237" 8 67
scaffold105|size642510	RepeatMasker	similarity	280871	281403	13.8	-	.	Target "Motif:genome_11_172910-9]15" 1 544
scaffold105|size642510	RepeatMasker	similarity	281498	281655	15.2	+	.	Target "Motif:rnd-1_family-330" 50 215
scaffold105|size642510	RepeatMasker	similarity	281662	281778	18.6	-	.	Target "Motif:rnd-5_family-1117" 261 376
scaffold105|size642510	RepeatMasker	similarity	281779	281832	9.3	-	.	Target "Motif:rnd-5_family-1117" 116 169
scaffold105|size642510	RepeatMasker	similarity	282827	283307	22.6	-	.	Target "Motif:rnd-5_family-1870" 1119 1638
scaffold105|size642510	RepeatMasker	similarity	283324	283787	1.3	-	.	Target "Motif:genome_6_4705" 1 468
scaffold105|size642510	RepeatMasker	similarity	283911	284311	22.4	-	.	Target "Motif:rnd-5_family-1870" 516 925
scaffold105|size642510	RepeatMasker	similarity	284399	284590	20.4	-	.	Target "Motif:rnd-5_family-1870" 168 363
scaffold105|size642510	RepeatMasker	similarity	285357	285466	21.1	+	.	Target "Motif:genome_8_12320" 26 134
scaffold105|size642510	RepeatMasker	similarity	285465	286147	10.2	-	.	Target "Motif:genome_2_112380-9]2" 1 672
scaffold105|size642510	RepeatMasker	similarity	286324	286371	19.2	+	.	Target "Motif:genome_8_12320" 354 400
scaffold105|size642510	RepeatMasker	similarity	286831	287197	31.6	+	.	Target "Motif:rnd-5_family-7443" 306 679
scaffold105|size642510	RepeatMasker	similarity	288080	288138	17.5	+	.	Target "Motif:scaffold312|size187761_(dbseq-nr_665)_[13588,18807]" 118 177
scaffold105|size642510	RepeatMasker	similarity	288240	288290	5.9	+	.	Target "Motif:scaffold312|size187761_(dbseq-nr_665)_[13588,18807]" 312 364
scaffold105|size642510	RepeatMasker	similarity	288350	288551	23.2	+	.	Target "Motif:rnd-5_family-1039" 167 378
scaffold105|size642510	RepeatMasker	similarity	290138	290208	19.7	+	.	Target "Motif:rnd-1_family-364" 1389 1461
scaffold105|size642510	RepeatMasker	similarity	291589	292458	23.5	-	.	Target "Motif:rnd-5_family-3808" 327 1363
scaffold105|size642510	RepeatMasker	similarity	294127	294414	29.9	+	.	Target "Motif:scaffold312|size187761_(dbseq-nr_665)_[13588,18807]" 374 685
scaffold105|size642510	RepeatMasker	similarity	294703	295023	25.0	+	.	Target "Motif:scaffold171|size496807_(dbseq-nr_295)_[215868,222163]" 5975 6257
scaffold105|size642510	RepeatMasker	similarity	295087	297454	8.5	+	.	Target "Motif:scaffold170|size558746_(dbseq-nr_246)_[277812,288266]" 1684 4178
scaffold105|size642510	RepeatMasker	similarity	297454	300753	1.9	-	.	Target "Motif:scaffold434|size123093_(dbseq-nr_175)_[52641,59321]" 1 3302
scaffold105|size642510	RepeatMasker	similarity	300774	303472	13.5	+	.	Target "Motif:scaffold57|size959080_(dbseq-nr_623)_[193678,200055]" 3695 6378
scaffold105|size642510	RepeatMasker	similarity	303479	303615	20.2	+	.	Target "Motif:genome_8_12320" 1 134
scaffold105|size642510	RepeatMasker	similarity	303614	304282	11.7	-	.	Target "Motif:genome_2_112380-9]2" 1 672
scaffold105|size642510	RepeatMasker	similarity	304459	304506	19.2	+	.	Target "Motif:genome_8_12320" 354 400
scaffold105|size642510	RepeatMasker	similarity	305017	305331	32.4	+	.	Target "Motif:rnd-5_family-7443" 361 679
scaffold105|size642510	RepeatMasker	similarity	306214	306272	17.5	+	.	Target "Motif:scaffold312|size187761_(dbseq-nr_665)_[13588,18807]" 118 177
scaffold105|size642510	RepeatMasker	similarity	306374	306424	5.9	+	.	Target "Motif:scaffold312|size187761_(dbseq-nr_665)_[13588,18807]" 312 364
scaffold105|size642510	RepeatMasker	similarity	306484	306684	22.3	+	.	Target "Motif:rnd-5_family-1039" 167 378
scaffold105|size642510	RepeatMasker	similarity	308273	308343	19.7	+	.	Target "Motif:rnd-1_family-364" 1389 1461
scaffold105|size642510	RepeatMasker	similarity	310391	311259	23.5	-	.	Target "Motif:rnd-5_family-3808" 327 1363
scaffold105|size642510	RepeatMasker	similarity	312930	313217	29.9	+	.	Target "Motif:scaffold312|size187761_(dbseq-nr_665)_[13588,18807]" 374 685
scaffold105|size642510	RepeatMasker	similarity	313504	313823	25.0	+	.	Target "Motif:scaffold171|size496807_(dbseq-nr_295)_[215868,222163]" 5975 6257
scaffold105|size642510	RepeatMasker	similarity	314602	314672	16.4	-	.	Target "Motif:rnd-1_family-117" 2 62
scaffold105|size642510	RepeatMasker	similarity	314673	314777	11.8	+	.	Target "Motif:(CCT)n" 1 105
scaffold105|size642510	RepeatMasker	similarity	314783	314996	22.2	+	.	Target "Motif:rnd-1_family-26" 1 237
scaffold105|size642510	RepeatMasker	similarity	315018	315057	10.0	+	.	Target "Motif:rnd-5_family-3853" 313 352
scaffold105|size642510	RepeatMasker	similarity	315021	315074	20.4	-	.	Target "Motif:rnd-1_family-72" 146 201
scaffold105|size642510	RepeatMasker	similarity	315313	315494	28.4	+	.	Target "Motif:genome_8_12320" 713 873
scaffold105|size642510	RepeatMasker	similarity	315597	315664	17.6	+	.	Target "Motif:genome_8_12320" 892 961
scaffold105|size642510	RepeatMasker	similarity	315939	316219	18.8	+	.	Target "Motif:genome_8_12320" 955 1238
scaffold105|size642510	RepeatMasker	similarity	316222	316611	9.5	+	.	Target "Motif:genome_3_19411" 3 392
scaffold105|size642510	RepeatMasker	similarity	316714	316771	17.2	-	.	Target "Motif:rnd-5_family-664" 1 59
scaffold105|size642510	RepeatMasker	similarity	316783	316830	14.6	-	.	Target "Motif:genome_8_432" 9 57
scaffold105|size642510	RepeatMasker	similarity	319795	320251	24.8	+	.	Target "Motif:rnd-1_family-444" 162 644
scaffold105|size642510	RepeatMasker	similarity	320271	320557	20.9	-	.	Target "Motif:rnd-3_family-180" 165 448
scaffold105|size642510	RepeatMasker	similarity	320638	320702	12.7	+	.	Target "Motif:rnd-1_family-91" 4 68
scaffold105|size642510	RepeatMasker	similarity	320703	320883	24.4	+	.	Target "Motif:rnd-1_family-444" 645 844
scaffold105|size642510	RepeatMasker	similarity	321623	321656	3.0	+	.	Target "Motif:(TTATG)n" 1 34
scaffold105|size642510	RepeatMasker	similarity	322295	322395	17.4	-	.	Target "Motif:rnd-4_family-406" 2 99
scaffold105|size642510	RepeatMasker	similarity	322398	322486	18.7	+	.	Target "Motif:rnd-1_family-928" 4 84
scaffold105|size642510	RepeatMasker	similarity	322421	322716	20.2	+	.	Target "Motif:scaffold106|size273814_(dbseq-nr_642)_[52563,59017]" 115 478
scaffold105|size642510	RepeatMasker	similarity	323145	323436	11.3	-	.	Target "Motif:genome_8_12029" 1 292
scaffold105|size642510	RepeatMasker	similarity	323754	324246	29.4	+	.	Target "Motif:rnd-1_family-1059" 181 682
scaffold105|size642510	RepeatMasker	similarity	324300	324400	25.0	-	.	Target "Motif:rnd-5_family-405" 500 602
scaffold105|size642510	RepeatMasker	similarity	324419	324765	17.2	+	.	Target "Motif:scaffold57|size959080_(dbseq-nr_623)_[193678,200055]" 6007 6320
scaffold105|size642510	RepeatMasker	similarity	324766	331250	0.0	+	.	Target "Motif:scaffold105|size642510_(dbseq-nr_253)_[325188,331672]" 1 6485
scaffold105|size642510	RepeatMasker	similarity	331252	331311	10.0	-	.	Target "Motif:scaffold133|size826974_(dbseq-nr_519)_[800995,807399]" 6035 6094
scaffold105|size642510	RepeatMasker	similarity	331306	331543	28.6	-	.	Target "Motif:rnd-5_family-405" 232 475
scaffold105|size642510	RepeatMasker	similarity	331693	331928	27.1	-	.	Target "Motif:rnd-1_family-1328" 541 789
scaffold105|size642510	RepeatMasker	similarity	331985	332669	4.8	-	.	Target "Motif:genome_6_9737" 1 726
scaffold105|size642510	RepeatMasker	similarity	332670	332795	26.7	-	.	Target "Motif:rnd-1_family-542" 315 437
scaffold105|size642510	RepeatMasker	similarity	332886	333037	29.3	-	.	Target "Motif:rnd-1_family-926" 251 408
scaffold105|size642510	RepeatMasker	similarity	333025	333202	29.2	-	.	Target "Motif:rnd-1_family-542" 64 353
scaffold105|size642510	RepeatMasker	similarity	333207	333509	24.9	-	.	Target "Motif:rnd-1_family-926" 250 460
scaffold105|size642510	RepeatMasker	similarity	333729	333829	23.7	-	.	Target "Motif:rnd-1_family-926" 253 354
scaffold105|size642510	RepeatMasker	similarity	333886	333989	22.3	+	.	Target "Motif:rnd-5_family-819" 548 662
scaffold105|size642510	RepeatMasker	similarity	333997	334050	13.5	+	.	Target "Motif:scaffold7|size730406_(dbseq-nr_160)_[96026,102513]" 1 52
scaffold105|size642510	RepeatMasker	similarity	334006	334068	4.9	-	.	Target "Motif:rnd-4_family-406" 54 114
scaffold105|size642510	RepeatMasker	similarity	334209	334290	26.3	+	.	Target "Motif:rnd-5_family-819" 828 907
scaffold105|size642510	RepeatMasker	similarity	334344	334481	29.6	+	.	Target "Motif:rnd-1_family-347" 29 165
scaffold105|size642510	RepeatMasker	similarity	334837	335015	19.6	-	.	Target "Motif:rnd-5_family-29" 1385 1559
scaffold105|size642510	RepeatMasker	similarity	335102	335343	23.9	+	.	Target "Motif:rnd-3_family-180" 224 458
scaffold105|size642510	RepeatMasker	similarity	335331	335384	15.7	-	.	Target "Motif:rnd-1_family-135" 527 577
scaffold105|size642510	RepeatMasker	similarity	335636	335689	14.8	-	.	Target "Motif:rnd-5_family-372" 912 969
scaffold105|size642510	RepeatMasker	similarity	335659	335836	24.7	+	.	Target "Motif:rnd-5_family-372" 168 350
scaffold105|size642510	RepeatMasker	similarity	337515	338180	24.1	+	.	Target "Motif:scaffold338|size134338_(dbseq-nr_585)_[45646,51733]" 1 654
scaffold105|size642510	RepeatMasker	similarity	339351	339832	15.7	+	.	Target "Motif:genome_1_94420-9]2" 1 501
scaffold105|size642510	RepeatMasker	similarity	341503	341547	24.4	+	.	Target "Motif:(GATGAG)n" 1 45
scaffold105|size642510	RepeatMasker	similarity	342397	342507	23.6	-	.	Target "Motif:rnd-4_family-1505" 859 981
scaffold105|size642510	RepeatMasker	similarity	342525	342569	0.0	+	.	Target "Motif:(AAAG)n" 1 45
scaffold105|size642510	RepeatMasker	similarity	342602	344968	22.7	-	.	Target "Motif:scaffold157|size495311_(dbseq-nr_565)_[143998,152670]" 6246 8626
scaffold105|size642510	RepeatMasker	similarity	345099	346257	25.3	-	.	Target "Motif:scaffold157|size495311_(dbseq-nr_565)_[143998,152670]" 5009 6154
scaffold105|size642510	RepeatMasker	similarity	346286	348738	24.5	-	.	Target "Motif:scaffold157|size495311_(dbseq-nr_565)_[143998,152670]" 1 2471
scaffold105|size642510	RepeatMasker	similarity	348739	349074	28.3	+	.	Target "Motif:GA-rich" 1 326
scaffold105|size642510	RepeatMasker	similarity	349083	349214	20.9	+	.	Target "Motif:rnd-5_family-230" 139 287
scaffold105|size642510	RepeatMasker	similarity	349279	349751	20.8	+	.	Target "Motif:genome_12_13260" 1 478
scaffold105|size642510	RepeatMasker	similarity	349837	349920	14.4	-	.	Target "Motif:rnd-5_family-230" 559 638
scaffold105|size642510	RepeatMasker	similarity	349858	349977	14.7	+	.	Target "Motif:rnd-5_family-230" 561 698
scaffold105|size642510	RepeatMasker	similarity	350041	350429	14.0	-	.	Target "Motif:rnd-1_family-22" 263 851
scaffold105|size642510	RepeatMasker	similarity	350401	350497	14.4	+	.	Target "Motif:genome_10_6249" 205 301
scaffold105|size642510	RepeatMasker	similarity	350498	350571	4.0	+	.	Target "Motif:rnd-1_family-2" 2312 2385
scaffold105|size642510	RepeatMasker	similarity	350576	350682	22.4	+	.	Target "Motif:genome_10_6249" 205 311
scaffold105|size642510	RepeatMasker	similarity	350681	351095	5.1	+	.	Target "Motif:rnd-1_family-2" 2386 2765
scaffold105|size642510	RepeatMasker	similarity	351043	351112	8.8	-	.	Target "Motif:rnd-1_family-83" 1 63
scaffold105|size642510	RepeatMasker	similarity	351140	351179	10.0	+	.	Target "Motif:rnd-5_family-230" 794 834
scaffold105|size642510	RepeatMasker	similarity	351208	351478	11.9	+	.	Target "Motif:rnd-1_family-795" 1 342
scaffold105|size642510	RepeatMasker	similarity	351479	351584	15.3	-	.	Target "Motif:rnd-1_family-1239" 1 136
scaffold105|size642510	RepeatMasker	similarity	351585	351674	11.9	+	.	Target "Motif:rnd-1_family-795" 343 458
scaffold105|size642510	RepeatMasker	similarity	351683	351864	25.5	+	.	Target "Motif:genome_7_17953" 102 279
scaffold105|size642510	RepeatMasker	similarity	351868	353805	6.8	-	.	Target "Motif:rnd-1_family-469" 1 1366
scaffold105|size642510	RepeatMasker	similarity	353808	353910	9.7	-	.	Target "Motif:rnd-1_family-1383" 1 103
scaffold105|size642510	RepeatMasker	similarity	353928	355071	7.7	-	.	Target "Motif:rnd-1_family-494" 1 1203
scaffold105|size642510	RepeatMasker	similarity	355079	355269	6.8	-	.	Target "Motif:rnd-5_family-4619" 313 507
scaffold105|size642510	RepeatMasker	similarity	355236	355594	7.0	-	.	Target "Motif:rnd-1_family-479" 750 1116
scaffold105|size642510	RepeatMasker	similarity	355592	355741	7.3	-	.	Target "Motif:rnd-1_family-479" 32 198
scaffold105|size642510	RepeatMasker	similarity	356104	356332	10.4	-	.	Target "Motif:rnd-1_family-714" 334 563
scaffold105|size642510	RepeatMasker	similarity	356353	356443	7.2	+	.	Target "Motif:rnd-1_family-1378" 5 101
scaffold105|size642510	RepeatMasker	similarity	356391	356650	7.6	-	.	Target "Motif:rnd-1_family-714" 80 333
scaffold105|size642510	RepeatMasker	similarity	356660	357923	2.9	-	.	Target "Motif:genome_11_20665" 39 1304
scaffold105|size642510	RepeatMasker	similarity	357923	358810	16.5	-	.	Target "Motif:rnd-5_family-690" 1 895
scaffold105|size642510	RepeatMasker	similarity	359393	360152	21.1	-	.	Target "Motif:rnd-5_family-689" 1 776
scaffold105|size642510	RepeatMasker	similarity	360163	360657	3.0	+	.	Target "Motif:rnd-1_family-25" 1 486
scaffold105|size642510	RepeatMasker	similarity	360512	360676	18.4	-	.	Target "Motif:rnd-4_family-169" 85 246
scaffold105|size642510	RepeatMasker	similarity	360677	360698	10.0	+	.	Target "Motif:(GAA)n" 1 22
scaffold105|size642510	RepeatMasker	similarity	360700	360769	1.4	+	.	Target "Motif:rnd-1_family-91" 1 69
scaffold105|size642510	RepeatMasker	similarity	360723	360801	5.1	-	.	Target "Motif:rnd-5_family-2086" 586 678
scaffold105|size642510	RepeatMasker	similarity	360769	361304	4.5	+	.	Target "Motif:rnd-1_family-35" 1 537
scaffold105|size642510	RepeatMasker	similarity	361159	361325	23.8	-	.	Target "Motif:rnd-1_family-85" 48 212
scaffold105|size642510	RepeatMasker	similarity	361331	361399	4.4	+	.	Target "Motif:rnd-1_family-91" 1 68
scaffold105|size642510	RepeatMasker	similarity	361393	361480	6.0	-	.	Target "Motif:rnd-1_family-714" 1 84
scaffold105|size642510	RepeatMasker	similarity	366422	366515	9.6	-	.	Target "Motif:rnd-1_family-26" 225 324
scaffold105|size642510	RepeatMasker	similarity	366516	366583	25.0	+	.	Target "Motif:scaffold312|size187761_(dbseq-nr_665)_[13588,18807]" 1213 1282
scaffold105|size642510	RepeatMasker	similarity	366666	366788	12.1	+	.	Target "Motif:scaffold312|size187761_(dbseq-nr_665)_[13588,18807]" 1371 1480
scaffold105|size642510	RepeatMasker	similarity	366983	367239	26.9	+	.	Target "Motif:scaffold312|size187761_(dbseq-nr_665)_[13588,18807]" 3041 3208
scaffold105|size642510	RepeatMasker	similarity	367417	367523	19.3	+	.	Target "Motif:rnd-1_family-942" 178 262
scaffold105|size642510	RepeatMasker	similarity	367543	367629	9.4	+	.	Target "Motif:rnd-1_family-872" 1 89
scaffold105|size642510	RepeatMasker	similarity	368278	368400	17.8	+	.	Target "Motif:rnd-5_family-884" 42 159
scaffold105|size642510	RepeatMasker	similarity	368401	368502	25.5	+	.	Target "Motif:rnd-1_family-786" 205 306
scaffold105|size642510	RepeatMasker	similarity	368509	368681	30.1	-	.	Target "Motif:genome_11_11344" 59 224
scaffold105|size642510	RepeatMasker	similarity	368519	368685	20.6	+	.	Target "Motif:genome_11_16053" 236 371
scaffold105|size642510	RepeatMasker	similarity	368704	369094	13.6	-	.	Target "Motif:rnd-4_family-385" 3243 3636
scaffold105|size642510	RepeatMasker	similarity	369120	369642	14.8	-	.	Target "Motif:rnd-4_family-385" 1236 1864
scaffold105|size642510	RepeatMasker	similarity	369658	369771	17.5	-	.	Target "Motif:rnd-4_family-385" 727 840
scaffold105|size642510	RepeatMasker	similarity	369862	370018	16.0	+	.	Target "Motif:genome_7_155710-9]4" 2 176
scaffold105|size642510	RepeatMasker	similarity	370027	370123	14.4	-	.	Target "Motif:rnd-1_family-1289" 713 809
scaffold105|size642510	RepeatMasker	similarity	372265	372597	14.8	+	.	Target "Motif:rnd-4_family-385" 3299 3635
scaffold105|size642510	RepeatMasker	similarity	372657	372762	25.0	-	.	Target "Motif:genome_9_4307" 326 430
scaffold105|size642510	RepeatMasker	similarity	373068	373527	28.6	+	.	Target "Motif:rnd-1_family-1108" 738 1200
scaffold105|size642510	RepeatMasker	similarity	373813	374029	27.8	-	.	Target "Motif:rnd-1_family-1210" 319 531
scaffold105|size642510	RepeatMasker	similarity	374036	374302	8.2	+	.	Target "Motif:genome_12_19122" 1 279
scaffold105|size642510	RepeatMasker	similarity	374786	374965	7.8	+	.	Target "Motif:rnd-1_family-1100" 1 183
scaffold105|size642510	RepeatMasker	similarity	375204	375484	16.2	-	.	Target "Motif:rnd-4_family-866" 57 340
scaffold105|size642510	RepeatMasker	similarity	375485	375555	19.9	-	.	Target "Motif:rnd-1_family-539" 1 335
scaffold105|size642510	RepeatMasker	similarity	375563	376501	10.0	+	.	Target "Motif:rnd-1_family-291" 1 935
scaffold105|size642510	RepeatMasker	similarity	376628	376809	18.7	-	.	Target "Motif:rnd-1_family-1127" 1 184
scaffold105|size642510	RepeatMasker	similarity	377624	377693	20.0	-	.	Target "Motif:rnd-1_family-867" 13 82
scaffold105|size642510	RepeatMasker	similarity	378312	378713	29.5	+	.	Target "Motif:rnd-1_family-415" 67 811
scaffold105|size642510	RepeatMasker	similarity	379426	380180	13.4	+	.	Target "Motif:scaffold170|size558746_(dbseq-nr_246)_[277812,288266]" 1685 2411
scaffold105|size642510	RepeatMasker	similarity	380179	381875	13.4	+	.	Target "Motif:scaffold170|size558746_(dbseq-nr_246)_[277812,288266]" 2930 4626
scaffold105|size642510	RepeatMasker	similarity	381813	381886	9.5	-	.	Target "Motif:scaffold170|size558746_(dbseq-nr_246)_[277812,288266]" 1674 1758
scaffold105|size642510	RepeatMasker	similarity	383446	384119	7.6	+	.	Target "Motif:genome_3_441" 1 674
scaffold105|size642510	RepeatMasker	similarity	384131	384184	8.5	+	.	Target "Motif:rnd-1_family-1178" 41 88
scaffold105|size642510	RepeatMasker	similarity	384257	384379	2.4	-	.	Target "Motif:rnd-1_family-1097" 1 123
scaffold105|size642510	RepeatMasker	similarity	384386	384441	5.5	+	.	Target "Motif:rnd-5_family-76" 72 132
scaffold105|size642510	RepeatMasker	similarity	384491	384561	25.7	+	.	Target "Motif:rnd-1_family-348" 127 198
scaffold105|size642510	RepeatMasker	similarity	384552	385218	10.6	-	.	Target "Motif:rnd-1_family-197" 1 396
scaffold105|size642510	RepeatMasker	similarity	385189	385423	11.9	-	.	Target "Motif:rnd-1_family-524" 1 249
scaffold105|size642510	RepeatMasker	similarity	385578	386789	8.9	-	.	Target "Motif:rnd-1_family-708" 1 1168
scaffold105|size642510	RepeatMasker	similarity	386532	386904	29.0	+	.	Target "Motif:rnd-5_family-1370" 831 1205
scaffold105|size642510	RepeatMasker	similarity	387094	388260	9.4	+	.	Target "Motif:rnd-1_family-945" 1 919
scaffold105|size642510	RepeatMasker	similarity	387670	388491	9.7	-	.	Target "Motif:rnd-1_family-727" 1 845
scaffold105|size642510	RepeatMasker	similarity	388487	388839	7.7	+	.	Target "Motif:rnd-1_family-734" 1 356
scaffold105|size642510	RepeatMasker	similarity	388840	388986	9.7	+	.	Target "Motif:(TGATG)n" 1 147
scaffold105|size642510	RepeatMasker	similarity	388987	389000	20.1	+	.	Target "Motif:G-rich" 1 80
scaffold105|size642510	RepeatMasker	similarity	389002	389063	12.4	+	.	Target "Motif:(GT)n" 1 70
scaffold105|size642510	RepeatMasker	similarity	389076	389153	5.1	-	.	Target "Motif:rnd-1_family-852" 1 78
scaffold105|size642510	RepeatMasker	similarity	389169	390291	9.3	+	.	Target "Motif:rnd-4_family-545" 2 1171
scaffold105|size642510	RepeatMasker	similarity	390292	390326	0.0	+	.	Target "Motif:(GTT)n" 1 35
scaffold105|size642510	RepeatMasker	similarity	390327	391035	9.3	+	.	Target "Motif:rnd-4_family-545" 1172 1893
scaffold105|size642510	RepeatMasker	similarity	391036	391157	11.9	+	.	Target "Motif:genome_11_9937" 1 118
scaffold105|size642510	RepeatMasker	similarity	391049	391189	25.4	-	.	Target "Motif:genome_7_200430-9]5" 238 374
scaffold105|size642510	RepeatMasker	similarity	391487	392261	27.6	+	.	Target "Motif:rnd-1_family-207" 7 554
scaffold105|size642510	RepeatMasker	similarity	392462	392760	20.4	-	.	Target "Motif:rnd-5_family-766" 181 479
scaffold105|size642510	RepeatMasker	similarity	393056	393399	27.6	+	.	Target "Motif:rnd-1_family-786" 2 337
scaffold105|size642510	RepeatMasker	similarity	393496	393550	24.4	+	.	Target "Motif:genome_11_9937" 154 363
scaffold105|size642510	RepeatMasker	similarity	393551	393754	29.0	-	.	Target "Motif:genome_7_200430-9]5" 3 204
scaffold105|size642510	RepeatMasker	similarity	393755	393767	24.4	+	.	Target "Motif:genome_11_9937" 364 421
scaffold105|size642510	RepeatMasker	similarity	393769	394055	9.4	+	.	Target "Motif:rnd-4_family-545" 1894 2180
scaffold105|size642510	RepeatMasker	similarity	394079	394400	4.3	+	.	Target "Motif:genome_12_15043" 1 322
scaffold105|size642510	RepeatMasker	similarity	394415	394449	6.1	+	.	Target "Motif:(GTATG)n" 1 37
scaffold105|size642510	RepeatMasker	similarity	394450	394871	10.3	+	.	Target "Motif:genome_11_129380-9]2" 1 536
scaffold105|size642510	RepeatMasker	similarity	394882	395162	5.0	+	.	Target "Motif:genome_12_15043" 331 607
scaffold105|size642510	RepeatMasker	similarity	395167	397007	18.5	-	.	Target "Motif:rnd-5_family-505" 15 1861
scaffold105|size642510	RepeatMasker	similarity	397088	397302	16.7	-	.	Target "Motif:rnd-1_family-978" 2 216
scaffold105|size642510	RepeatMasker	similarity	397202	397402	17.9	+	.	Target "Motif:rnd-1_family-989" 1 201
scaffold105|size642510	RepeatMasker	similarity	397408	397771	25.3	-	.	Target "Motif:rnd-5_family-460" 3 366
scaffold105|size642510	RepeatMasker	similarity	397793	397962	17.1	+	.	Target "Motif:rnd-4_family-140" 19 188
scaffold105|size642510	RepeatMasker	similarity	397967	398045	19.0	-	.	Target "Motif:rnd-1_family-927" 45 123
scaffold105|size642510	RepeatMasker	similarity	398048	398883	18.9	+	.	Target "Motif:rnd-1_family-692" 127 960
scaffold105|size642510	RepeatMasker	similarity	398351	399083	16.6	-	.	Target "Motif:rnd-1_family-776" 1 729
scaffold105|size642510	RepeatMasker	similarity	399081	399220	18.7	+	.	Target "Motif:rnd-5_family-1232" 9 152
scaffold105|size642510	RepeatMasker	similarity	399326	399397	14.9	+	.	Target "Motif:rnd-5_family-1232" 252 322
scaffold105|size642510	RepeatMasker	similarity	399563	400028	15.6	-	.	Target "Motif:rnd-1_family-333" 111 575
scaffold105|size642510	RepeatMasker	similarity	400030	401660	2.3	-	.	Target "Motif:genome_5_21030" 1 1638
scaffold105|size642510	RepeatMasker	similarity	401661	401773	14.2	+	.	Target "Motif:rnd-1_family-312" 1678 1786
scaffold105|size642510	RepeatMasker	similarity	401833	401895	28.4	+	.	Target "Motif:(GTATC)n" 1 64
scaffold105|size642510	RepeatMasker	similarity	409294	409330	18.6	+	.	Target "Motif:(TGT)n" 1 37
scaffold105|size642510	RepeatMasker	similarity	410537	410651	13.0	+	.	Target "Motif:genome_1_9665" 1 115
scaffold105|size642510	RepeatMasker	similarity	411108	411367	19.9	+	.	Target "Motif:rnd-1_family-1159" 1 259
scaffold105|size642510	RepeatMasker	similarity	411369	411838	7.2	-	.	Target "Motif:rnd-5_family-1642" 1 476
scaffold105|size642510	RepeatMasker	similarity	411840	412132	12.1	-	.	Target "Motif:rnd-1_family-1363" 1 218
scaffold105|size642510	RepeatMasker	similarity	412209	412511	12.5	+	.	Target "Motif:rnd-5_family-1940" 1 304
scaffold105|size642510	RepeatMasker	similarity	413026	413279	9.1	-	.	Target "Motif:rnd-1_family-869" 1 252
scaffold105|size642510	RepeatMasker	similarity	413168	413516	14.9	+	.	Target "Motif:rnd-1_family-880" 2 350
scaffold105|size642510	RepeatMasker	similarity	413479	413678	12.5	-	.	Target "Motif:rnd-1_family-1128" 1 203
scaffold105|size642510	RepeatMasker	similarity	413737	414116	12.1	+	.	Target "Motif:rnd-5_family-1940" 305 684
scaffold105|size642510	RepeatMasker	similarity	414130	414551	9.5	-	.	Target "Motif:rnd-1_family-1282" 2 423
scaffold105|size642510	RepeatMasker	similarity	414568	414867	7.7	+	.	Target "Motif:rnd-5_family-7412" 2 302
scaffold105|size642510	RepeatMasker	similarity	414842	415036	11.8	+	.	Target "Motif:genome_1_9665" 387 580
scaffold105|size642510	RepeatMasker	similarity	416322	416399	25.9	+	.	Target "Motif:(TGATAA)n" 1 81
scaffold105|size642510	RepeatMasker	similarity	416422	416477	0.0	+	.	Target "Motif:(AGG)n" 1 56
scaffold105|size642510	RepeatMasker	similarity	416522	416607	40.6	+	.	Target "Motif:A-rich" 1 85
scaffold105|size642510	RepeatMasker	similarity	419363	419403	23.9	+	.	Target "Motif:(AGTTGT)n" 1 40
scaffold105|size642510	RepeatMasker	similarity	419828	420159	24.2	+	.	Target "Motif:rnd-5_family-390" 3239 3574
scaffold105|size642510	RepeatMasker	similarity	420222	423667	17.1	-	.	Target "Motif:scaffold171|size496807_(dbseq-nr_295)_[215868,222163]" 2806 6296
scaffold105|size642510	RepeatMasker	similarity	423674	423832	13.2	-	.	Target "Motif:scaffold56|size883888_(dbseq-nr_105)_[690154,696479]" 2704 2858
scaffold105|size642510	RepeatMasker	similarity	423825	424653	14.0	-	.	Target "Motif:rnd-1_family-415" 270 1091
scaffold105|size642510	RepeatMasker	similarity	424646	425224	18.7	-	.	Target "Motif:scaffold101|size565204_(dbseq-nr_564)_[417974,424337]" 2172 2756
scaffold105|size642510	RepeatMasker	similarity	425234	425482	9.3	-	.	Target "Motif:rnd-5_family-2219" 1 248
scaffold105|size642510	RepeatMasker	similarity	425486	425847	19.6	-	.	Target "Motif:scaffold171|size496807_(dbseq-nr_295)_[215868,222163]" 1 389
scaffold105|size642510	RepeatMasker	similarity	425995	426231	25.1	+	.	Target "Motif:rnd-1_family-1269" 25 260
scaffold105|size642510	RepeatMasker	similarity	426420	426660	29.7	+	.	Target "Motif:rnd-1_family-908" 1 243
scaffold105|size642510	RepeatMasker	similarity	426702	426872	31.0	+	.	Target "Motif:rnd-1_family-908" 337 523
scaffold105|size642510	RepeatMasker	similarity	427261	427401	28.7	+	.	Target "Motif:rnd-5_family-1288" 45 171
scaffold105|size642510	RepeatMasker	similarity	427375	427598	24.4	+	.	Target "Motif:rnd-5_family-512" 867 1106
scaffold105|size642510	RepeatMasker	similarity	427847	428068	28.9	-	.	Target "Motif:rnd-1_family-241" 125 356
scaffold105|size642510	RepeatMasker	similarity	429005	429532	29.8	-	.	Target "Motif:rnd-5_family-1630" 309 821
scaffold105|size642510	RepeatMasker	similarity	430360	431264	5.5	-	.	Target "Motif:scaffold60|size524837_(dbseq-nr_150)_[111726,117839]" 5219 6114
scaffold105|size642510	RepeatMasker	similarity	431265	437380	1.3	+	.	Target "Motif:scaffold43|size830363_(dbseq-nr_472)_[671820,677904]" 1 6085
scaffold105|size642510	RepeatMasker	similarity	437381	439497	8.0	+	.	Target "Motif:scaffold14|size2522936_(dbseq-nr_238)_[1322522,1328710]" 1181 3316
scaffold105|size642510	RepeatMasker	similarity	439498	439527	3.4	+	.	Target "Motif:(TTTTG)n" 1 30
scaffold105|size642510	RepeatMasker	similarity	439528	441708	8.0	+	.	Target "Motif:scaffold14|size2522936_(dbseq-nr_238)_[1322522,1328710]" 3317 5524
scaffold105|size642510	RepeatMasker	similarity	441678	441904	12.3	-	.	Target "Motif:scaffold59|size999685_(dbseq-nr_521)_[477864,484081]" 389 614
scaffold105|size642510	RepeatMasker	similarity	441709	442283	4.0	-	.	Target "Motif:scaffold43|size830363_(dbseq-nr_472)_[671820,677904]" 1 575
scaffold105|size642510	RepeatMasker	similarity	442602	442729	7.2	+	.	Target "Motif:rnd-1_family-663" 486 593
scaffold105|size642510	RepeatMasker	similarity	442615	443876	7.8	-	.	Target "Motif:rnd-1_family-142" 1 1978
scaffold105|size642510	RepeatMasker	similarity	443860	443918	11.9	+	.	Target "Motif:rnd-1_family-21" 4738 5011
scaffold105|size642510	RepeatMasker	similarity	443919	444125	8.2	-	.	Target "Motif:rnd-1_family-594" 1 207
scaffold105|size642510	RepeatMasker	similarity	444450	444540	24.7	-	.	Target "Motif:rnd-1_family-996" 15 104
scaffold105|size642510	RepeatMasker	similarity	444562	444715	28.4	-	.	Target "Motif:rnd-1_family-608" 1 152
scaffold105|size642510	RepeatMasker	similarity	445139	445296	20.5	+	.	Target "Motif:rnd-1_family-274" 246 422
scaffold105|size642510	RepeatMasker	similarity	450189	450222	24.3	+	.	Target "Motif:(CCTAAG)n" 1 34
scaffold105|size642510	RepeatMasker	similarity	450839	451068	24.0	-	.	Target "Motif:rnd-5_family-6276" 58 266
scaffold105|size642510	RepeatMasker	similarity	451642	451694	15.4	+	.	Target "Motif:rnd-5_family-397" 1 52
scaffold105|size642510	RepeatMasker	similarity	451695	451747	9.4	-	.	Target "Motif:rnd-1_family-1064" 61 125
scaffold105|size642510	RepeatMasker	similarity	451750	452016	21.4	-	.	Target "Motif:rnd-1_family-411" 631 911
scaffold105|size642510	RepeatMasker	similarity	451985	452418	19.0	+	.	Target "Motif:scaffold268|size245569_(dbseq-nr_108)_[63860,70236]" 5977 6377
scaffold105|size642510	RepeatMasker	similarity	452425	453046	33.6	-	.	Target "Motif:rnd-1_family-347" 176 813
scaffold105|size642510	RepeatMasker	similarity	453123	453238	28.1	-	.	Target "Motif:rnd-5_family-819" 823 939
scaffold105|size642510	RepeatMasker	similarity	453519	453568	16.0	-	.	Target "Motif:rnd-1_family-644" 617 670
scaffold105|size642510	RepeatMasker	similarity	453543	453731	19.8	+	.	Target "Motif:scaffold230|size167806_(dbseq-nr_188)_[124304,130861]" 296 480
scaffold105|size642510	RepeatMasker	similarity	453759	454173	13.7	+	.	Target "Motif:genome_5_5679" 1 435
scaffold105|size642510	RepeatMasker	similarity	454506	454600	21.5	+	.	Target "Motif:scaffold230|size167806_(dbseq-nr_188)_[124304,130861]" 835 929
scaffold105|size642510	RepeatMasker	similarity	455739	455865	14.2	-	.	Target "Motif:genome_7_8590" 308 431
scaffold105|size642510	RepeatMasker	similarity	455851	456108	13.2	+	.	Target "Motif:genome_12_17919" 7 251
scaffold105|size642510	RepeatMasker	similarity	455866	455882	10.0	+	.	Target "Motif:genome_12_17919" 1 111
scaffold105|size642510	RepeatMasker	similarity	456553	456682	12.6	-	.	Target "Motif:rnd-1_family-374" 1414 1534
scaffold105|size642510	RepeatMasker	similarity	456685	457075	6.2	-	.	Target "Motif:rnd-1_family-374" 1147 1535
scaffold105|size642510	RepeatMasker	similarity	457058	457201	13.2	-	.	Target "Motif:rnd-1_family-374" 839 983
scaffold105|size642510	RepeatMasker	similarity	457285	457819	4.0	-	.	Target "Motif:rnd-1_family-769" 1 401
scaffold105|size642510	RepeatMasker	similarity	457817	457949	17.3	+	.	Target "Motif:genome_12_17919" 333 473
scaffold105|size642510	RepeatMasker	similarity	457957	458167	4.7	+	.	Target "Motif:genome_10_11176" 1 213
scaffold105|size642510	RepeatMasker	similarity	458174	458408	1.3	+	.	Target "Motif:rnd-1_family-1298" 1 237
scaffold105|size642510	RepeatMasker	similarity	458451	460389	8.0	+	.	Target "Motif:rnd-1_family-291" 1 1232
scaffold105|size642510	RepeatMasker	similarity	460408	460660	26.0	+	.	Target "Motif:rnd-1_family-415" 61 278
scaffold105|size642510	RepeatMasker	similarity	460629	460788	28.7	+	.	Target "Motif:rnd-5_family-2929" 626 783
scaffold105|size642510	RepeatMasker	similarity	460672	460810	24.3	-	.	Target "Motif:genome_6_19263" 5 142
scaffold105|size642510	RepeatMasker	similarity	460807	460851	9.1	-	.	Target "Motif:rnd-5_family-1816" 263 310
scaffold105|size642510	RepeatMasker	similarity	460850	461001	3.3	-	.	Target "Motif:rnd-1_family-1345" 2 153
scaffold105|size642510	RepeatMasker	similarity	460998	461124	3.1	-	.	Target "Motif:genome_10_22051" 1 127
scaffold105|size642510	RepeatMasker	similarity	465208	465244	18.4	+	.	Target "Motif:(CAAGT)n" 1 37
scaffold105|size642510	RepeatMasker	similarity	465840	465881	23.6	+	.	Target "Motif:(GGTGT)n" 1 41
scaffold105|size642510	RepeatMasker	similarity	468294	468713	26.6	+	.	Target "Motif:rnd-1_family-444" 24 441
scaffold105|size642510	RepeatMasker	similarity	468714	468752	9.1	+	.	Target "Motif:(CAATG)n" 1 40
scaffold105|size642510	RepeatMasker	similarity	468826	469032	31.2	+	.	Target "Motif:rnd-1_family-249" 2258 2465
scaffold105|size642510	RepeatMasker	similarity	469786	469804	0.0	+	.	Target "Motif:(AAC)n" 1 19
scaffold105|size642510	RepeatMasker	similarity	471876	472356	16.6	-	.	Target "Motif:scaffold69|size508817_(dbseq-nr_79)_[401838,405709]" 3492 3849
scaffold105|size642510	RepeatMasker	similarity	473522	473560	35.4	-	.	Target "Motif:scaffold75|size1059443_(dbseq-nr_397)_[732428,740969]" 6753 6828
scaffold105|size642510	RepeatMasker	similarity	473561	473617	7.0	+	.	Target "Motif:rnd-5_family-453" 1 57
scaffold105|size642510	RepeatMasker	similarity	473620	474688	14.8	-	.	Target "Motif:rnd-1_family-892" 1 1093
scaffold105|size642510	RepeatMasker	similarity	474991	475304	7.3	-	.	Target "Motif:rnd-1_family-1141" 10 323
scaffold105|size642510	RepeatMasker	similarity	475318	475408	0.0	+	.	Target "Motif:rnd-5_family-378" 1 91
scaffold105|size642510	RepeatMasker	similarity	475411	476070	9.4	-	.	Target "Motif:rnd-1_family-1027" 5 662
scaffold105|size642510	RepeatMasker	similarity	476085	476228	31.0	-	.	Target "Motif:scaffold69|size508817_(dbseq-nr_79)_[401838,405709]" 2250 2389
scaffold105|size642510	RepeatMasker	similarity	476266	476425	7.5	+	.	Target "Motif:rnd-5_family-454" 18 177
scaffold105|size642510	RepeatMasker	similarity	476426	476814	23.6	-	.	Target "Motif:scaffold69|size508817_(dbseq-nr_79)_[401838,405709]" 1697 2052
scaffold105|size642510	RepeatMasker	similarity	476815	476954	2.1	+	.	Target "Motif:rnd-5_family-454" 178 317
scaffold105|size642510	RepeatMasker	similarity	476955	478566	18.0	-	.	Target "Motif:scaffold69|size508817_(dbseq-nr_79)_[401838,405709]" 1 1610
scaffold105|size642510	RepeatMasker	similarity	479895	479974	26.9	+	.	Target "Motif:GA-rich" 1 80
scaffold105|size642510	RepeatMasker	similarity	481374	482143	4.4	-	.	Target "Motif:rnd-1_family-103" 177 947
scaffold105|size642510	RepeatMasker	similarity	482136	482685	2.0	+	.	Target "Motif:rnd-1_family-35" 1 537
scaffold105|size642510	RepeatMasker	similarity	482709	482760	1.9	+	.	Target "Motif:rnd-1_family-91" 1 52
scaffold105|size642510	RepeatMasker	similarity	482754	482789	2.9	+	.	Target "Motif:rnd-4_family-28" 16 51
scaffold105|size642510	RepeatMasker	similarity	482758	483297	2.3	+	.	Target "Motif:rnd-2_family-88" 1 531
scaffold105|size642510	RepeatMasker	similarity	483298	483346	2.1	+	.	Target "Motif:(AGAAGAAGG)n" 1 49
scaffold105|size642510	RepeatMasker	similarity	483347	483905	6.7	+	.	Target "Motif:rnd-2_family-88" 373 920
scaffold105|size642510	RepeatMasker	similarity	483906	483947	5.0	+	.	Target "Motif:(GGAGAAGAA)n" 1 42
scaffold105|size642510	RepeatMasker	similarity	483948	484051	4.7	+	.	Target "Motif:rnd-2_family-88" 921 956
scaffold105|size642510	RepeatMasker	similarity	484048	484135	4.6	-	.	Target "Motif:rnd-1_family-103" 1 87
scaffold105|size642510	RepeatMasker	similarity	484247	484303	14.9	+	.	Target "Motif:rnd-4_family-390" 7 60
scaffold105|size642510	RepeatMasker	similarity	484335	485039	20.6	+	.	Target "Motif:rnd-1_family-783" 1 703
scaffold105|size642510	RepeatMasker	similarity	485385	485606	18.2	+	.	Target "Motif:rnd-1_family-783" 645 867
scaffold105|size642510	RepeatMasker	similarity	485933	486354	3.8	-	.	Target "Motif:rnd-1_family-506" 1 422
scaffold105|size642510	RepeatMasker	similarity	486355	486692	4.7	+	.	Target "Motif:rnd-1_family-564" 288 628
scaffold105|size642510	RepeatMasker	similarity	486674	486985	21.8	-	.	Target "Motif:rnd-1_family-1386" 1 311
scaffold105|size642510	RepeatMasker	similarity	492903	492933	15.2	+	.	Target "Motif:(GATG)n" 1 30
scaffold105|size642510	RepeatMasker	similarity	496790	496871	19.8	+	.	Target "Motif:genome_12_13052" 13 90
scaffold105|size642510	RepeatMasker	similarity	496903	497221	23.3	-	.	Target "Motif:rnd-1_family-397" 53 386
scaffold105|size642510	RepeatMasker	similarity	498037	498262	26.6	+	.	Target "Motif:rnd-5_family-460" 104 365
scaffold105|size642510	RepeatMasker	similarity	498269	498456	21.1	-	.	Target "Motif:rnd-1_family-989" 13 201
scaffold105|size642510	RepeatMasker	similarity	498375	498583	19.7	+	.	Target "Motif:rnd-1_family-978" 9 218
scaffold105|size642510	RepeatMasker	similarity	498661	499687	28.0	+	.	Target "Motif:rnd-5_family-505" 15 1089
scaffold105|size642510	RepeatMasker	similarity	499796	499943	23.1	+	.	Target "Motif:scaffold5|size2025720_(dbseq-nr_679)_[1089321,1095660]" 1 171
scaffold105|size642510	RepeatMasker	similarity	499983	500281	26.0	+	.	Target "Motif:scaffold170|size558746_(dbseq-nr_246)_[277812,288266]" 1684 1974
scaffold105|size642510	RepeatMasker	similarity	500237	500669	14.7	-	.	Target "Motif:rnd-5_family-1816" 200 646
scaffold105|size642510	RepeatMasker	similarity	500589	501641	27.3	+	.	Target "Motif:scaffold170|size558746_(dbseq-nr_246)_[277812,288266]" 2187 3275
scaffold105|size642510	RepeatMasker	similarity	501632	501665	18.9	-	.	Target "Motif:rnd-1_family-365" 207 280
scaffold105|size642510	RepeatMasker	similarity	501666	501841	19.0	+	.	Target "Motif:rnd-1_family-373" 30 245
scaffold105|size642510	RepeatMasker	similarity	501842	501929	18.9	-	.	Target "Motif:rnd-1_family-365" 6 206
scaffold105|size642510	RepeatMasker	similarity	501915	502072	20.3	-	.	Target "Motif:rnd-5_family-2414" 702 848
scaffold105|size642510	RepeatMasker	similarity	501952	502349	27.1	+	.	Target "Motif:scaffold170|size558746_(dbseq-nr_246)_[277812,288266]" 4194 4615
scaffold105|size642510	RepeatMasker	similarity	502359	502491	19.8	+	.	Target "Motif:scaffold5|size2025720_(dbseq-nr_679)_[1089321,1095660]" 208 352
scaffold105|size642510	RepeatMasker	similarity	502610	502907	25.8	-	.	Target "Motif:genome_9_9153" 6 293
scaffold105|size642510	RepeatMasker	similarity	503745	503804	16.7	-	.	Target "Motif:rnd-5_family-2349" 682 743
scaffold105|size642510	RepeatMasker	similarity	503869	503907	14.1	+	.	Target "Motif:A-rich" 1 42
scaffold105|size642510	RepeatMasker	similarity	505765	506425	33.1	+	.	Target "Motif:rnd-5_family-907" 457 1142
scaffold105|size642510	RepeatMasker	similarity	506563	507125	28.3	-	.	Target "Motif:rnd-1_family-543" 36 597
scaffold105|size642510	RepeatMasker	similarity	507415	507501	14.3	-	.	Target "Motif:genome_7_16889" 264 354
scaffold105|size642510	RepeatMasker	similarity	513562	513595	6.5	+	.	Target "Motif:(CAT)n" 1 34
scaffold105|size642510	RepeatMasker	similarity	514966	515451	11.8	+	.	Target "Motif:genome_2_13625" 3 484
scaffold105|size642510	RepeatMasker	similarity	515997	516043	2.1	-	.	Target "Motif:rnd-1_family-25" 485 531
scaffold105|size642510	RepeatMasker	similarity	516044	516096	6.0	+	.	Target "Motif:(TTC)n" 1 53
scaffold105|size642510	RepeatMasker	similarity	516097	516109	10.3	+	.	Target "Motif:rnd-5_family-2086" 680 692
scaffold105|size642510	RepeatMasker	similarity	516111	516174	0.0	-	.	Target "Motif:rnd-1_family-25" 288 353
scaffold105|size642510	RepeatMasker	similarity	516169	516602	1.4	+	.	Target "Motif:rnd-1_family-633" 1 434
scaffold105|size642510	RepeatMasker	similarity	516322	521120	0.7	-	.	Target "Motif:rnd-1_family-626" 1 4181
scaffold105|size642510	RepeatMasker	similarity	521115	521409	2.7	-	.	Target "Motif:rnd-1_family-25" 1 295
scaffold105|size642510	RepeatMasker	similarity	521377	521428	9.6	-	.	Target "Motif:rnd-1_family-135" 527 584
scaffold105|size642510	RepeatMasker	similarity	528274	528863	28.9	-	.	Target "Motif:rnd-1_family-147" 235 972
scaffold105|size642510	RepeatMasker	similarity	528406	529136	26.9	+	.	Target "Motif:rnd-1_family-287" 1 568
scaffold105|size642510	RepeatMasker	similarity	532434	532620	29.5	+	.	Target "Motif:rnd-5_family-2623" 113 296
scaffold105|size642510	RepeatMasker	similarity	532930	532965	18.9	+	.	Target "Motif:(AAGAATA)n" 1 37
scaffold105|size642510	RepeatMasker	similarity	533281	533734	28.5	+	.	Target "Motif:rnd-1_family-287" 99 656
scaffold105|size642510	RepeatMasker	similarity	533796	534003	28.6	-	.	Target "Motif:scaffold170|size558746_(dbseq-nr_246)_[277812,288266]" 2922 3145
scaffold105|size642510	RepeatMasker	similarity	534235	534341	22.3	+	.	Target "Motif:rnd-5_family-1816" 496 603
scaffold105|size642510	RepeatMasker	similarity	536199	536480	31.3	+	.	Target "Motif:rnd-1_family-437" 9 292
scaffold105|size642510	RepeatMasker	similarity	538474	538537	22.6	-	.	Target "Motif:rnd-1_family-658" 11 73
scaffold105|size642510	RepeatMasker	similarity	538511	538585	16.4	+	.	Target "Motif:rnd-1_family-555" 80 153
scaffold105|size642510	RepeatMasker	similarity	539455	540129	34.9	+	.	Target "Motif:scaffold312|size187761_(dbseq-nr_665)_[118269,124269]" 2534 3224
scaffold105|size642510	RepeatMasker	similarity	540210	540578	24.2	+	.	Target "Motif:rnd-5_family-847" 205 603
scaffold105|size642510	RepeatMasker	similarity	542124	542388	7.5	+	.	Target "Motif:genome_1_8676" 1 267
scaffold105|size642510	RepeatMasker	similarity	543016	543258	20.3	-	.	Target "Motif:rnd-5_family-2261" 3 245
scaffold105|size642510	RepeatMasker	similarity	543268	543778	28.6	+	.	Target "Motif:genome_6_9300" 505 1033
scaffold105|size642510	RepeatMasker	similarity	543801	543837	10.8	-	.	Target "Motif:genome_1_15599" 209 245
scaffold105|size642510	RepeatMasker	similarity	544008	544303	27.4	-	.	Target "Motif:genome_7_7989" 303 576
scaffold105|size642510	RepeatMasker	similarity	544322	544651	15.5	+	.	Target "Motif:genome_7_9296" 3 344
scaffold105|size642510	RepeatMasker	similarity	544688	544861	23.1	-	.	Target "Motif:genome_2_13648" 41 196
scaffold105|size642510	RepeatMasker	similarity	544863	545342	28.2	-	.	Target "Motif:genome_12_10264" 1 503
scaffold105|size642510	RepeatMasker	similarity	545451	545625	10.8	-	.	Target "Motif:rnd-5_family-2373" 1 167
scaffold105|size642510	RepeatMasker	similarity	545632	545829	19.8	+	.	Target "Motif:rnd-1_family-650" 214 407
scaffold105|size642510	RepeatMasker	similarity	545667	546085	9.8	-	.	Target "Motif:rnd-1_family-650" 1 423
scaffold105|size642510	RepeatMasker	similarity	546060	546369	7.5	-	.	Target "Motif:rnd-1_family-1221" 1 377
scaffold105|size642510	RepeatMasker	similarity	546371	546607	29.4	-	.	Target "Motif:rnd-1_family-708" 6 238
scaffold105|size642510	RepeatMasker	similarity	547049	547264	25.8	+	.	Target "Motif:rnd-1_family-1205" 14 321
scaffold105|size642510	RepeatMasker	similarity	547313	547611	7.9	-	.	Target "Motif:rnd-1_family-1109" 107 407
scaffold105|size642510	RepeatMasker	similarity	548529	548581	32.7	+	.	Target "Motif:(ACC)n" 1 53
scaffold105|size642510	RepeatMasker	similarity	552350	554809	18.4	+	.	Target "Motif:scaffold210|size504517_(dbseq-nr_77)_[279511,285866]" 1 2527
scaffold105|size642510	RepeatMasker	similarity	554800	555715	12.5	+	.	Target "Motif:scaffold253|size408994_(dbseq-nr_396)_[274809,281255]" 3112 4037
scaffold105|size642510	RepeatMasker	similarity	555717	556999	16.6	+	.	Target "Motif:scaffold159|size508292_(dbseq-nr_285)_[311950,318406]" 5120 6457
scaffold105|size642510	RepeatMasker	similarity	557859	558070	30.1	+	.	Target "Motif:genome_5_2387" 367 571
scaffold105|size642510	RepeatMasker	similarity	558082	558744	21.3	-	.	Target "Motif:rnd-5_family-66" 390 1048
scaffold105|size642510	RepeatMasker	similarity	558859	559086	20.4	-	.	Target "Motif:rnd-5_family-66" 60 302
scaffold105|size642510	RepeatMasker	similarity	559248	559321	9.5	+	.	Target "Motif:genome_7_9296" 278 351
scaffold105|size642510	RepeatMasker	similarity	559387	559520	20.0	-	.	Target "Motif:genome_7_7989" 51 177
scaffold105|size642510	RepeatMasker	similarity	559532	560008	27.3	-	.	Target "Motif:genome_12_10264" 1 503
scaffold105|size642510	RepeatMasker	similarity	560566	560943	5.8	+	.	Target "Motif:genome_10_11702" 1 380
scaffold105|size642510	RepeatMasker	similarity	560944	562276	11.5	+	.	Target "Motif:rnd-1_family-193" 77 1440
scaffold105|size642510	RepeatMasker	similarity	562481	562550	21.4	+	.	Target "Motif:rnd-1_family-1018" 80 149
scaffold105|size642510	RepeatMasker	similarity	562557	562657	15.0	+	.	Target "Motif:rnd-1_family-1018" 46 139
scaffold105|size642510	RepeatMasker	similarity	562644	562829	12.2	+	.	Target "Motif:rnd-1_family-1018" 1 192
scaffold105|size642510	RepeatMasker	similarity	562878	563110	14.3	+	.	Target "Motif:rnd-1_family-166" 1115 1353
scaffold105|size642510	RepeatMasker	similarity	563112	563773	22.7	+	.	Target "Motif:rnd-1_family-214" 11 639
scaffold105|size642510	RepeatMasker	similarity	563781	564233	26.5	-	.	Target "Motif:rnd-1_family-315" 12 470
scaffold105|size642510	RepeatMasker	similarity	564744	566059	16.3	+	.	Target "Motif:rnd-1_family-274" 133 1453
scaffold105|size642510	RepeatMasker	similarity	566059	566199	5.9	+	.	Target "Motif:rnd-5_family-3474" 2 150
scaffold105|size642510	RepeatMasker	similarity	566201	566302	14.7	-	.	Target "Motif:rnd-1_family-448" 1 102
scaffold105|size642510	RepeatMasker	similarity	566303	566391	16.5	-	.	Target "Motif:genome_2_5130" 331 418
scaffold105|size642510	RepeatMasker	similarity	567216	567290	6.8	-	.	Target "Motif:genome_4_14578" 186 261
scaffold105|size642510	RepeatMasker	similarity	568059	568390	30.0	-	.	Target "Motif:rnd-1_family-943" 12 347
scaffold105|size642510	RepeatMasker	similarity	568362	568449	4.5	+	.	Target "Motif:rnd-5_family-2155" 1 89
scaffold105|size642510	RepeatMasker	similarity	568453	568840	5.1	-	.	Target "Motif:rnd-1_family-1319" 2 365
scaffold105|size642510	RepeatMasker	similarity	568816	568888	2.8	+	.	Target "Motif:genome_4_14578" 186 262
scaffold105|size642510	RepeatMasker	similarity	568894	571035	6.1	+	.	Target "Motif:rnd-5_family-5342" 1 2129
scaffold105|size642510	RepeatMasker	similarity	571036	571213	26.3	+	.	Target "Motif:rnd-1_family-686" 300 471
scaffold105|size642510	RepeatMasker	similarity	571107	571225	29.4	-	.	Target "Motif:rnd-1_family-1134" 49 167
scaffold105|size642510	RepeatMasker	similarity	571415	571609	20.3	+	.	Target "Motif:rnd-1_family-809" 110 307
scaffold105|size642510	RepeatMasker	similarity	572739	572859	24.0	-	.	Target "Motif:rnd-1_family-943" 226 347
scaffold105|size642510	RepeatMasker	similarity	573488	573730	20.3	-	.	Target "Motif:rnd-5_family-2261" 3 245
scaffold105|size642510	RepeatMasker	similarity	573740	574252	28.5	+	.	Target "Motif:genome_6_9300" 503 1033
scaffold105|size642510	RepeatMasker	similarity	574275	574311	10.8	-	.	Target "Motif:genome_1_15599" 209 245
scaffold105|size642510	RepeatMasker	similarity	574482	574777	27.4	-	.	Target "Motif:genome_7_7989" 303 576
scaffold105|size642510	RepeatMasker	similarity	574796	575131	15.3	+	.	Target "Motif:genome_7_9296" 3 347
scaffold105|size642510	RepeatMasker	similarity	575166	575339	23.1	-	.	Target "Motif:genome_2_13648" 41 196
scaffold105|size642510	RepeatMasker	similarity	575341	575821	28.3	-	.	Target "Motif:genome_12_10264" 1 503
scaffold105|size642510	RepeatMasker	similarity	575930	576104	10.8	-	.	Target "Motif:rnd-5_family-2373" 1 167
scaffold105|size642510	RepeatMasker	similarity	576111	576308	19.8	+	.	Target "Motif:rnd-1_family-650" 214 407
scaffold105|size642510	RepeatMasker	similarity	576146	576563	9.6	-	.	Target "Motif:rnd-1_family-650" 1 423
scaffold105|size642510	RepeatMasker	similarity	576538	576847	7.5	-	.	Target "Motif:rnd-1_family-1221" 1 377
scaffold105|size642510	RepeatMasker	similarity	576849	577088	29.5	-	.	Target "Motif:rnd-1_family-708" 6 238
scaffold105|size642510	RepeatMasker	similarity	577532	577747	25.8	+	.	Target "Motif:rnd-1_family-1205" 14 321
scaffold105|size642510	RepeatMasker	similarity	577796	578095	8.2	-	.	Target "Motif:rnd-1_family-1109" 107 407
scaffold105|size642510	RepeatMasker	similarity	579023	579075	32.7	+	.	Target "Motif:(ACC)n" 1 53
scaffold105|size642510	RepeatMasker	similarity	581831	581969	21.0	-	.	Target "Motif:rnd-5_family-5802" 280 417
scaffold105|size642510	RepeatMasker	similarity	584000	584094	4.3	+	.	Target "Motif:(CCTTTT)n" 1 95
scaffold105|size642510	RepeatMasker	similarity	584106	584159	26.4	+	.	Target "Motif:(TTG)n" 1 57
scaffold105|size642510	RepeatMasker	similarity	584248	584363	23.7	-	.	Target "Motif:genome_10_413" 215 328
scaffold105|size642510	RepeatMasker	similarity	584357	584605	16.9	-	.	Target "Motif:rnd-5_family-1657" 31 273
scaffold105|size642510	RepeatMasker	similarity	584530	584619	26.7	-	.	Target "Motif:genome_10_413" 1 91
scaffold105|size642510	RepeatMasker	similarity	585266	585315	16.0	+	.	Target "Motif:rnd-5_family-2837" 505 558
scaffold105|size642510	RepeatMasker	similarity	586344	586803	4.2	+	.	Target "Motif:genome_5_4290" 1 458
scaffold105|size642510	RepeatMasker	similarity	586838	586916	16.3	-	.	Target "Motif:rnd-1_family-91" 1 69
scaffold105|size642510	RepeatMasker	similarity	587073	587303	20.6	+	.	Target "Motif:rnd-3_family-180" 184 435
scaffold105|size642510	RepeatMasker	similarity	587526	587773	16.2	-	.	Target "Motif:genome_4_16607" 362 640
scaffold105|size642510	RepeatMasker	similarity	587755	588166	10.2	-	.	Target "Motif:genome_4_16607" 1 430
scaffold105|size642510	RepeatMasker	similarity	588204	588398	9.7	+	.	Target "Motif:genome_8_12029" 97 292
scaffold105|size642510	RepeatMasker	similarity	588811	588954	23.2	+	.	Target "Motif:genome_12_1107" 1 132
scaffold105|size642510	RepeatMasker	similarity	589011	589157	22.4	+	.	Target "Motif:genome_6_9737" 570 726
scaffold105|size642510	RepeatMasker	similarity	589285	589467	24.2	-	.	Target "Motif:rnd-3_family-180" 12 186
scaffold105|size642510	RepeatMasker	similarity	589486	589518	0.0	+	.	Target "Motif:(GAG)n" 1 33
scaffold105|size642510	RepeatMasker	similarity	589519	589577	15.9	+	.	Target "Motif:rnd-1_family-91" 17 68
scaffold105|size642510	RepeatMasker	similarity	590686	590703	0.0	+	.	Target "Motif:(CAT)n" 1 18
scaffold105|size642510	RepeatMasker	similarity	592573	592590	0.0	+	.	Target "Motif:(TGC)n" 1 18
scaffold105|size642510	RepeatMasker	similarity	596935	597803	13.5	+	.	Target "Motif:rnd-1_family-444" 1 900
scaffold105|size642510	RepeatMasker	similarity	597838	597956	10.3	-	.	Target "Motif:rnd-5_family-50" 4 155
scaffold105|size642510	RepeatMasker	similarity	597967	598036	13.2	+	.	Target "Motif:rnd-1_family-1372" 1 68
scaffold105|size642510	RepeatMasker	similarity	598993	599522	12.8	+	.	Target "Motif:genome_2_57510-9]5" 32 654
scaffold105|size642510	RepeatMasker	similarity	599526	599708	7.7	-	.	Target "Motif:genome_7_21796" 275 456
scaffold105|size642510	RepeatMasker	similarity	599704	600084	11.6	-	.	Target "Motif:genome_3_19411" 4 383
scaffold105|size642510	RepeatMasker	similarity	600081	600509	9.1	-	.	Target "Motif:genome_9_11612" 1 431
scaffold105|size642510	RepeatMasker	similarity	600518	600691	13.5	-	.	Target "Motif:genome_7_21796" 96 281
scaffold105|size642510	RepeatMasker	similarity	600692	600773	20.0	-	.	Target "Motif:genome_6_13346" 693 774
scaffold105|size642510	RepeatMasker	similarity	600701	601341	5.5	-	.	Target "Motif:genome_2_144580-9]6" 1 639
scaffold105|size642510	RepeatMasker	similarity	601258	601353	9.5	-	.	Target "Motif:genome_10_22330" 1 95
scaffold105|size642510	RepeatMasker	similarity	601354	601444	14.0	-	.	Target "Motif:genome_7_21796" 5 99
scaffold105|size642510	RepeatMasker	similarity	601446	601860	9.2	-	.	Target "Motif:rnd-1_family-241" 1 454
scaffold105|size642510	RepeatMasker	similarity	601889	602224	7.4	-	.	Target "Motif:genome_12_77300-9]2" 17 373
scaffold105|size642510	RepeatMasker	similarity	602266	602339	3.5	-	.	Target "Motif:rnd-1_family-117" 1 62
scaffold105|size642510	RepeatMasker	similarity	602340	602556	8.1	+	.	Target "Motif:(CTCCTT)n" 1 218
scaffold105|size642510	RepeatMasker	similarity	602559	603067	12.5	+	.	Target "Motif:rnd-1_family-31" 2 501
scaffold105|size642510	RepeatMasker	similarity	603074	603523	5.6	-	.	Target "Motif:genome_2_12470" 11 458
scaffold105|size642510	RepeatMasker	similarity	603465	603543	23.1	+	.	Target "Motif:genome_2_12470" 368 446
scaffold105|size642510	RepeatMasker	similarity	603525	603564	7.5	-	.	Target "Motif:genome_2_12470" 1 40
scaffold105|size642510	RepeatMasker	similarity	603565	603694	7.8	-	.	Target "Motif:rnd-1_family-72" 171 302
scaffold105|size642510	RepeatMasker	similarity	607624	608060	6.7	-	.	Target "Motif:rnd-1_family-140" 843 1277
scaffold105|size642510	RepeatMasker	similarity	608051	608550	7.5	+	.	Target "Motif:rnd-1_family-166" 130 597
scaffold105|size642510	RepeatMasker	similarity	608551	608572	11.5	-	.	Target "Motif:genome_7_1761" 633 654
scaffold105|size642510	RepeatMasker	similarity	608573	609107	13.5	+	.	Target "Motif:genome_12_13052" 1 498
scaffold105|size642510	RepeatMasker	similarity	608612	608663	7.5	+	.	Target "Motif:rnd-1_family-166" 598 647
scaffold105|size642510	RepeatMasker	similarity	609058	609116	13.6	-	.	Target "Motif:genome_7_1761" 3 62
scaffold105|size642510	RepeatMasker	similarity	609126	609875	6.3	+	.	Target "Motif:rnd-1_family-166" 635 1374
scaffold105|size642510	RepeatMasker	similarity	609925	610002	18.4	+	.	Target "Motif:rnd-5_family-1258" 1 90
scaffold105|size642510	RepeatMasker	similarity	610013	610330	12.8	-	.	Target "Motif:genome_11_152310" 90 419
scaffold105|size642510	RepeatMasker	similarity	610329	610372	9.1	+	.	Target "Motif:rnd-4_family-237" 24 67
scaffold105|size642510	RepeatMasker	similarity	610341	610378	0.0	-	.	Target "Motif:genome_11_172910-9]15" 509 546
scaffold105|size642510	RepeatMasker	similarity	610379	610842	2.6	+	.	Target "Motif:genome_12_4350" 1 456
scaffold105|size642510	RepeatMasker	similarity	610843	611351	13.6	-	.	Target "Motif:genome_11_172910-9]15" 1 510
scaffold105|size642510	RepeatMasker	similarity	611361	611445	12.9	-	.	Target "Motif:genome_11_152310" 1 85
scaffold105|size642510	RepeatMasker	similarity	611419	611454	2.8	+	.	Target "Motif:genome_11_152310" 384 419
scaffold105|size642510	RepeatMasker	similarity	611472	611813	14.0	+	.	Target "Motif:rnd-5_family-1258" 111 485
scaffold105|size642510	RepeatMasker	similarity	611800	611864	23.1	+	.	Target "Motif:rnd-1_family-853" 475 544
scaffold105|size642510	RepeatMasker	similarity	612061	612274	22.3	+	.	Target "Motif:rnd-1_family-1015" 293 503
scaffold105|size642510	RepeatMasker	similarity	612278	612346	8.7	-	.	Target "Motif:rnd-2_family-88" 375 452
scaffold105|size642510	RepeatMasker	similarity	612331	612376	0.0	-	.	Target "Motif:rnd-1_family-117" 1 43
scaffold105|size642510	RepeatMasker	similarity	612380	612623	4.8	+	.	Target "Motif:(CTTCCT)n" 1 247
scaffold105|size642510	RepeatMasker	similarity	612624	612712	12.3	+	.	Target "Motif:(CTT)n" 1 91
scaffold105|size642510	RepeatMasker	similarity	612725	612765	7.3	-	.	Target "Motif:rnd-1_family-544" 1 41
scaffold105|size642510	RepeatMasker	similarity	612771	612827	22.8	+	.	Target "Motif:rnd-5_family-9647" 7 63
scaffold105|size642510	RepeatMasker	similarity	614001	614075	20.0	+	.	Target "Motif:rnd-5_family-9647" 456 530
scaffold105|size642510	RepeatMasker	similarity	614251	614594	20.9	+	.	Target "Motif:rnd-5_family-9647" 652 1000
scaffold105|size642510	RepeatMasker	similarity	614381	614691	29.8	-	.	Target "Motif:rnd-5_family-120" 741 1052
scaffold105|size642510	RepeatMasker	similarity	615099	615465	7.1	-	.	Target "Motif:rnd-1_family-513" 189 554
scaffold105|size642510	RepeatMasker	similarity	615465	615677	19.7	-	.	Target "Motif:rnd-1_family-58" 34 285
scaffold105|size642510	RepeatMasker	similarity	615679	615750	11.7	+	.	Target "Motif:rnd-1_family-350" 341 420
scaffold105|size642510	RepeatMasker	similarity	615767	616366	14.4	+	.	Target "Motif:rnd-1_family-350" 499 1129
scaffold105|size642510	RepeatMasker	similarity	616368	616790	17.2	-	.	Target "Motif:rnd-4_family-28" 513 935
scaffold105|size642510	RepeatMasker	similarity	616796	617216	20.7	-	.	Target "Motif:genome_9_1663" 8 426
scaffold105|size642510	RepeatMasker	similarity	617224	617718	14.4	+	.	Target "Motif:rnd-5_family-2086" 129 623
scaffold105|size642510	RepeatMasker	similarity	617681	617725	13.6	-	.	Target "Motif:rnd-1_family-81" 111 156
scaffold105|size642510	RepeatMasker	similarity	617963	618551	11.9	+	.	Target "Motif:genome_2_13490" 1 613
scaffold105|size642510	RepeatMasker	similarity	618576	618837	15.3	-	.	Target "Motif:genome_11_152310" 121 419
scaffold105|size642510	RepeatMasker	similarity	618836	619583	19.4	-	.	Target "Motif:rnd-1_family-463" 1 471
scaffold105|size642510	RepeatMasker	similarity	619584	619980	20.1	-	.	Target "Motif:rnd-1_family-881" 1 433
scaffold105|size642510	RepeatMasker	similarity	620046	620204	20.8	-	.	Target "Motif:rnd-1_family-978" 60 218
scaffold105|size642510	RepeatMasker	similarity	620225	620463	22.9	-	.	Target "Motif:rnd-5_family-460" 131 370
scaffold105|size642510	RepeatMasker	similarity	620463	620653	20.9	-	.	Target "Motif:rnd-1_family-1130" 41 231
scaffold105|size642510	RepeatMasker	similarity	620655	620842	12.8	+	.	Target "Motif:rnd-4_family-140" 1 188
scaffold105|size642510	RepeatMasker	similarity	620849	621261	15.2	-	.	Target "Motif:rnd-1_family-782" 1 397
scaffold105|size642510	RepeatMasker	similarity	620952	621916	17.7	+	.	Target "Motif:rnd-1_family-692" 1 963
scaffold105|size642510	RepeatMasker	similarity	622581	622612	9.4	+	.	Target "Motif:rnd-1_family-397" 2 33
scaffold105|size642510	RepeatMasker	similarity	622622	623004	16.8	-	.	Target "Motif:rnd-1_family-333" 1 393
scaffold105|size642510	RepeatMasker	similarity	623005	623132	13.3	-	.	Target "Motif:genome_11_152310" 1 128
scaffold105|size642510	RepeatMasker	similarity	623106	623141	11.1	+	.	Target "Motif:genome_11_152310" 384 419
scaffold105|size642510	RepeatMasker	similarity	623159	623521	11.3	+	.	Target "Motif:rnd-5_family-1258" 111 485
scaffold105|size642510	RepeatMasker	similarity	623756	624119	5.5	-	.	Target "Motif:scaffold170|size558746_(dbseq-nr_246)_[277812,288266]" 4250 4626
scaffold105|size642510	RepeatMasker	similarity	624228	624490	5.0	-	.	Target "Motif:rnd-1_family-193" 943 1203
scaffold105|size642510	RepeatMasker	similarity	624509	625045	14.2	-	.	Target "Motif:genome_12_13052" 1 498
scaffold105|size642510	RepeatMasker	similarity	624956	625005	7.8	-	.	Target "Motif:rnd-1_family-166" 602 647
scaffold105|size642510	RepeatMasker	similarity	625006	625067	11.3	+	.	Target "Motif:genome_7_1761" 593 654
scaffold105|size642510	RepeatMasker	similarity	625068	625568	7.8	-	.	Target "Motif:rnd-1_family-166" 130 601
scaffold105|size642510	RepeatMasker	similarity	625559	625992	7.0	+	.	Target "Motif:rnd-1_family-140" 843 1277
scaffold105|size642510	RepeatMasker	similarity	625997	626168	28.6	+	.	Target "Motif:rnd-5_family-2929" 638 811
scaffold105|size642510	RepeatMasker	similarity	626182	626211	3.3	+	.	Target "Motif:genome_2_16568" 1 30
scaffold105|size642510	RepeatMasker	similarity	630403	630433	14.2	+	.	Target "Motif:(TTCGTA)n" 1 32
scaffold105|size642510	RepeatMasker	similarity	630953	630978	8.2	+	.	Target "Motif:(GAGT)n" 1 26
scaffold105|size642510	RepeatMasker	similarity	632980	633043	24.6	+	.	Target "Motif:(GGTAT)n" 1 64
scaffold105|size642510	RepeatMasker	similarity	633175	634962	27.3	-	.	Target "Motif:rnd-4_family-227" 5840 7629
scaffold105|size642510	RepeatMasker	similarity	635103	636115	11.7	-	.	Target "Motif:rnd-1_family-956" 1 877
scaffold105|size642510	RepeatMasker	similarity	637310	641392	25.2	-	.	Target "Motif:rnd-4_family-227" 589 4700
scaffold105|size642510	RepeatMasker	similarity	642076	642181	13.5	+	.	Target "Motif:rnd-1_family-1234" 1 106
scaffold106|size273814	RepeatMasker	similarity	1	454	17.3	+	.	Target "Motif:rnd-1_family-1336" 5 447
scaffold106|size273814	RepeatMasker	similarity	820	886	10.4	+	.	Target "Motif:genome_3_441" 1 67
scaffold106|size273814	RepeatMasker	similarity	891	1057	21.6	-	.	Target "Motif:rnd-1_family-17" 388 556
scaffold106|size273814	RepeatMasker	similarity	1056	1216	23.1	+	.	Target "Motif:rnd-2_family-88" 382 566
scaffold106|size273814	RepeatMasker	similarity	1075	1355	16.4	-	.	Target "Motif:rnd-1_family-26" 3 324
scaffold106|size273814	RepeatMasker	similarity	2163	2240	10.2	+	.	Target "Motif:rnd-1_family-117" 1 69
scaffold106|size273814	RepeatMasker	similarity	3844	3860	20.8	+	.	Target "Motif:(ACATAC)n" 1 33
scaffold106|size273814	RepeatMasker	similarity	3861	3877	0.0	+	.	Target "Motif:(AC)n" 1 17
scaffold106|size273814	RepeatMasker	similarity	4478	4491	24.9	+	.	Target "Motif:scaffold268|size245569_(dbseq-nr_108)_[63860,70236]" 1 29
scaffold106|size273814	RepeatMasker	similarity	4492	4584	8.6	-	.	Target "Motif:rnd-4_family-406" 1 109
scaffold106|size273814	RepeatMasker	similarity	4585	4626	24.9	+	.	Target "Motif:scaffold268|size245569_(dbseq-nr_108)_[63860,70236]" 30 125
scaffold106|size273814	RepeatMasker	similarity	4628	4896	20.1	+	.	Target "Motif:scaffold106|size273814_(dbseq-nr_642)_[52563,59017]" 6169 6455
scaffold106|size273814	RepeatMasker	similarity	7630	7725	20.6	-	.	Target "Motif:genome_5_6940" 421 506
scaffold106|size273814	RepeatMasker	similarity	7948	7983	9.9	+	.	Target "Motif:(TTTCT)n" 1 36
scaffold106|size273814	RepeatMasker	similarity	8037	8161	5.0	+	.	Target "Motif:(C)n" 1 125
scaffold106|size273814	RepeatMasker	similarity	8181	8251	24.6	+	.	Target "Motif:(C)n" 1 71
scaffold106|size273814	RepeatMasker	similarity	8252	8257	31.1	+	.	Target "Motif:(CCCT)n" 5 85
scaffold106|size273814	RepeatMasker	similarity	8293	8347	9.8	+	.	Target "Motif:(C)n" 1 55
scaffold106|size273814	RepeatMasker	similarity	8473	8525	39.3	+	.	Target "Motif:(CCCT)n" 1 79
scaffold106|size273814	RepeatMasker	similarity	8526	8564	27.7	+	.	Target "Motif:(CC)n" 1 39
scaffold106|size273814	RepeatMasker	similarity	8565	8571	39.3	+	.	Target "Motif:(CCCT)n" 80 92
scaffold106|size273814	RepeatMasker	similarity	8572	8666	7.8	+	.	Target "Motif:(C)n" 1 95
scaffold106|size273814	RepeatMasker	similarity	8667	8673	39.3	+	.	Target "Motif:(CCCT)n" 1 37
scaffold106|size273814	RepeatMasker	similarity	8674	8740	32.9	+	.	Target "Motif:(CC)n" 1 67
scaffold106|size273814	RepeatMasker	similarity	8741	8746	39.3	+	.	Target "Motif:(CCCT)n" 38 84
scaffold106|size273814	RepeatMasker	similarity	8884	8910	16.8	+	.	Target "Motif:(C)n" 1 27
scaffold106|size273814	RepeatMasker	similarity	8986	9033	2.5	+	.	Target "Motif:(TGGCGT)n" 1 44
scaffold106|size273814	RepeatMasker	similarity	9141	9378	8.0	+	.	Target "Motif:genome_8_18752" 243 556
scaffold106|size273814	RepeatMasker	similarity	9552	9580	15.5	+	.	Target "Motif:(CCA)n" 1 29
scaffold106|size273814	RepeatMasker	similarity	9772	9806	13.2	+	.	Target "Motif:(GACGAA)n" 1 35
scaffold106|size273814	RepeatMasker	similarity	10345	10425	21.4	+	.	Target "Motif:G-rich" 1 81
scaffold106|size273814	RepeatMasker	similarity	11026	11067	13.7	+	.	Target "Motif:(TCC)n" 1 42
scaffold106|size273814	RepeatMasker	similarity	25922	25959	21.3	+	.	Target "Motif:(CCG)n" 1 38
scaffold106|size273814	RepeatMasker	similarity	26273	26310	25.5	+	.	Target "Motif:GA-rich" 1 38
scaffold106|size273814	RepeatMasker	similarity	26478	26509	22.7	+	.	Target "Motif:(TTG)n" 1 32
scaffold106|size273814	RepeatMasker	similarity	27298	27351	26.3	+	.	Target "Motif:(GGTGGA)n" 1 52
scaffold106|size273814	RepeatMasker	similarity	28020	28057	12.2	+	.	Target "Motif:(CGGTA)n" 1 39
scaffold106|size273814	RepeatMasker	similarity	28573	29007	12.9	+	.	Target "Motif:genome_7_7989" 143 577
scaffold106|size273814	RepeatMasker	similarity	29529	29676	27.5	+	.	Target "Motif:rnd-4_family-1505" 404 564
scaffold106|size273814	RepeatMasker	similarity	30483	30583	9.9	+	.	Target "Motif:genome_2_13625" 1 102
scaffold106|size273814	RepeatMasker	similarity	30603	30975	24.5	+	.	Target "Motif:rnd-5_family-1630" 645 1012
scaffold106|size273814	RepeatMasker	similarity	31278	32162	28.3	-	.	Target "Motif:scaffold25|size1133462_(dbseq-nr_601)_[375791,382267]" 4479 5514
scaffold106|size273814	RepeatMasker	similarity	32164	34200	24.8	+	.	Target "Motif:rnd-5_family-6879" 1 2071
scaffold106|size273814	RepeatMasker	similarity	34165	35721	29.2	+	.	Target "Motif:scaffold289|size202738_(dbseq-nr_0)_[183003,188995]" 2010 3559
scaffold106|size273814	RepeatMasker	similarity	36251	38073	28.6	+	.	Target "Motif:scaffold289|size202738_(dbseq-nr_0)_[183003,188995]" 4014 5675
scaffold106|size273814	RepeatMasker	similarity	38038	38199	17.9	+	.	Target "Motif:rnd-5_family-6879" 1 160
scaffold106|size273814	RepeatMasker	similarity	38200	38784	27.2	-	.	Target "Motif:scaffold59|size999685_(dbseq-nr_521)_[837204,843678]" 3976 4593
scaffold106|size273814	RepeatMasker	similarity	38834	39268	29.1	+	.	Target "Motif:scaffold9|size952703_(dbseq-nr_94)_[505032,511221]" 3498 3946
scaffold106|size273814	RepeatMasker	similarity	39269	39323	28.4	-	.	Target "Motif:scaffold46|size1342926_(dbseq-nr_577)_[710911,717439]" 2440 2946
scaffold106|size273814	RepeatMasker	similarity	39582	39754	27.3	+	.	Target "Motif:scaffold170|size558746_(dbseq-nr_246)_[277812,288266]" 1685 1865
scaffold106|size273814	RepeatMasker	similarity	39767	39943	19.9	+	.	Target "Motif:scaffold170|size558746_(dbseq-nr_246)_[277812,288266]" 2356 2535
scaffold106|size273814	RepeatMasker	similarity	39865	39885	20.5	-	.	Target "Motif:rnd-1_family-287" 403 465
scaffold106|size273814	RepeatMasker	similarity	39886	39950	22.6	+	.	Target "Motif:rnd-4_family-212" 594 657
scaffold106|size273814	RepeatMasker	similarity	39962	40147	16.9	+	.	Target "Motif:rnd-1_family-373" 18 199
scaffold106|size273814	RepeatMasker	similarity	40766	40969	27.1	-	.	Target "Motif:scaffold230|size167806_(dbseq-nr_188)_[124304,130861]" 338 535
scaffold106|size273814	RepeatMasker	similarity	40972	41466	22.1	+	.	Target "Motif:genome_1_94420-9]2" 1 507
scaffold106|size273814	RepeatMasker	similarity	41474	41536	12.9	+	.	Target "Motif:rnd-1_family-644" 613 675
scaffold106|size273814	RepeatMasker	similarity	41692	41968	21.2	+	.	Target "Motif:rnd-5_family-1630" 1429 1699
scaffold106|size273814	RepeatMasker	similarity	41960	42107	24.3	+	.	Target "Motif:rnd-4_family-237" 17 164
scaffold106|size273814	RepeatMasker	similarity	41978	42530	10.7	+	.	Target "Motif:genome_11_172910-9]15" 1 546
scaffold106|size273814	RepeatMasker	similarity	42491	42535	11.6	-	.	Target "Motif:rnd-4_family-237" 31 74
scaffold106|size273814	RepeatMasker	similarity	42715	42777	23.0	+	.	Target "Motif:rnd-5_family-3626" 4121 4181
scaffold106|size273814	RepeatMasker	similarity	42883	43094	22.4	+	.	Target "Motif:rnd-4_family-1505" 793 1016
scaffold106|size273814	RepeatMasker	similarity	47778	47814	2.7	-	.	Target "Motif:genome_5_4290" 422 458
scaffold106|size273814	RepeatMasker	similarity	47820	48085	16.5	+	.	Target "Motif:rnd-1_family-515" 1 257
scaffold106|size273814	RepeatMasker	similarity	48000	48153	22.9	-	.	Target "Motif:rnd-1_family-544" 1 154
scaffold106|size273814	RepeatMasker	similarity	48156	48215	21.7	+	.	Target "Motif:rnd-5_family-9647" 4 63
scaffold106|size273814	RepeatMasker	similarity	48465	48515	17.6	+	.	Target "Motif:rnd-5_family-9647" 396 446
scaffold106|size273814	RepeatMasker	similarity	48578	49030	24.4	+	.	Target "Motif:rnd-5_family-9647" 456 946
scaffold106|size273814	RepeatMasker	similarity	49168	49727	15.0	-	.	Target "Motif:rnd-1_family-513" 1 450
scaffold106|size273814	RepeatMasker	similarity	49731	50151	4.3	-	.	Target "Motif:genome_5_4290" 1 429
scaffold106|size273814	RepeatMasker	similarity	50153	50245	16.6	+	.	Target "Motif:genome_7_13492" 1 99
scaffold106|size273814	RepeatMasker	similarity	50244	50615	5.1	+	.	Target "Motif:genome_12_77300-9]2" 1 372
scaffold106|size273814	RepeatMasker	similarity	50613	50997	18.2	+	.	Target "Motif:genome_10_16122" 96 500
scaffold106|size273814	RepeatMasker	similarity	51836	51907	0.0	+	.	Target "Motif:(GA)n" 1 72
scaffold106|size273814	RepeatMasker	similarity	52563	59017	0.0	-	.	Target "Motif:scaffold106|size273814_(dbseq-nr_642)_[52563,59017]" 1 6455
scaffold106|size273814	RepeatMasker	similarity	59347	59377	8.0	+	.	Target "Motif:(TGTT)n" 1 30
scaffold106|size273814	RepeatMasker	similarity	61249	61454	27.6	+	.	Target "Motif:rnd-5_family-1237" 3481 3690
scaffold106|size273814	RepeatMasker	similarity	62653	62958	22.3	+	.	Target "Motif:genome_7_13492" 545 841
scaffold106|size273814	RepeatMasker	similarity	62959	63255	31.9	-	.	Target "Motif:genome_11_9683" 162 456
scaffold106|size273814	RepeatMasker	similarity	63448	63819	19.7	+	.	Target "Motif:rnd-1_family-671" 1 379
scaffold106|size273814	RepeatMasker	similarity	63820	64442	22.8	-	.	Target "Motif:rnd-1_family-607" 470 1075
scaffold106|size273814	RepeatMasker	similarity	64443	64684	19.7	+	.	Target "Motif:rnd-1_family-671" 380 628
scaffold106|size273814	RepeatMasker	similarity	64451	64835	17.3	-	.	Target "Motif:rnd-1_family-607" 3 385
scaffold106|size273814	RepeatMasker	similarity	65543	66208	23.0	+	.	Target "Motif:rnd-1_family-939" 1 1065
scaffold106|size273814	RepeatMasker	similarity	66226	66342	22.5	+	.	Target "Motif:rnd-1_family-1321" 284 395
scaffold106|size273814	RepeatMasker	similarity	66410	66481	23.9	-	.	Target "Motif:genome_11_9683" 8 78
scaffold106|size273814	RepeatMasker	similarity	66496	66579	15.5	+	.	Target "Motif:genome_10_16122" 743 821
scaffold106|size273814	RepeatMasker	similarity	66582	66706	25.6	+	.	Target "Motif:(GTACT)n" 1 124
scaffold106|size273814	RepeatMasker	similarity	79869	79897	19.7	+	.	Target "Motif:(CAT)n" 1 29
scaffold106|size273814	RepeatMasker	similarity	80636	80686	10.0	+	.	Target "Motif:rnd-1_family-55" 22 92
scaffold106|size273814	RepeatMasker	similarity	80690	80759	10.0	+	.	Target "Motif:genome_12_13613" 3 79
scaffold106|size273814	RepeatMasker	similarity	80781	80830	18.0	+	.	Target "Motif:genome_1_15599" 1 50
scaffold106|size273814	RepeatMasker	similarity	80993	81747	20.3	+	.	Target "Motif:rnd-1_family-974" 1 545
scaffold106|size273814	RepeatMasker	similarity	81581	82088	13.7	-	.	Target "Motif:rnd-1_family-798" 1 517
scaffold106|size273814	RepeatMasker	similarity	82114	82164	24.1	+	.	Target "Motif:(TGTTG)n" 1 52
scaffold106|size273814	RepeatMasker	similarity	82548	82708	18.8	-	.	Target "Motif:genome_4_4787" 524 685
scaffold106|size273814	RepeatMasker	similarity	82734	82777	29.4	+	.	Target "Motif:(CCACCA)n" 1 44
scaffold106|size273814	RepeatMasker	similarity	82807	83832	12.9	-	.	Target "Motif:rnd-1_family-1197" 1 1040
scaffold106|size273814	RepeatMasker	similarity	83889	84325	19.4	+	.	Target "Motif:rnd-5_family-3092" 5 460
scaffold106|size273814	RepeatMasker	similarity	84403	84451	6.1	-	.	Target "Motif:genome_6_9300" 2 50
scaffold106|size273814	RepeatMasker	similarity	84452	84491	17.0	+	.	Target "Motif:genome_12_13613" 63 101
scaffold106|size273814	RepeatMasker	similarity	84499	84532	5.6	-	.	Target "Motif:genome_2_21040" 494 527
scaffold106|size273814	RepeatMasker	similarity	84533	84773	9.7	-	.	Target "Motif:genome_1_12094" 327 565
scaffold106|size273814	RepeatMasker	similarity	84768	84947	22.5	-	.	Target "Motif:genome_2_21040" 1 179
scaffold106|size273814	RepeatMasker	similarity	84948	85383	11.9	+	.	Target "Motif:genome_12_13613" 96 524
scaffold106|size273814	RepeatMasker	similarity	85384	85451	15.3	-	.	Target "Motif:rnd-1_family-17" 388 454
scaffold106|size273814	RepeatMasker	similarity	85414	85510	13.9	+	.	Target "Motif:rnd-1_family-200" 1 117
scaffold106|size273814	RepeatMasker	similarity	85491	85582	11.0	-	.	Target "Motif:rnd-4_family-169" 146 253
scaffold106|size273814	RepeatMasker	similarity	85577	85731	14.2	-	.	Target "Motif:rnd-1_family-17" 400 556
scaffold106|size273814	RepeatMasker	similarity	85726	85818	13.3	+	.	Target "Motif:rnd-1_family-200" 206 295
scaffold106|size273814	RepeatMasker	similarity	85869	85958	12.2	+	.	Target "Motif:rnd-1_family-200" 206 295
scaffold106|size273814	RepeatMasker	similarity	85958	86038	9.9	+	.	Target "Motif:rnd-1_family-58" 82 162
scaffold106|size273814	RepeatMasker	similarity	86066	92390	1.9	+	.	Target "Motif:scaffold267|size214906_(dbseq-nr_44)_[101401,107772]" 45 6372
scaffold106|size273814	RepeatMasker	similarity	92391	92440	12.0	+	.	Target "Motif:rnd-1_family-508" 13 61
scaffold106|size273814	RepeatMasker	similarity	92426	92759	10.8	-	.	Target "Motif:genome_2_20801" 3 339
scaffold106|size273814	RepeatMasker	similarity	92760	92919	14.3	+	.	Target "Motif:rnd-1_family-58" 535 666
scaffold106|size273814	RepeatMasker	similarity	92926	93038	16.7	+	.	Target "Motif:rnd-1_family-84" 543 653
scaffold106|size273814	RepeatMasker	similarity	93507	93863	31.9	-	.	Target "Motif:rnd-3_family-211" 450 792
scaffold106|size273814	RepeatMasker	similarity	93864	94240	8.8	+	.	Target "Motif:genome_12_21001" 1 379
scaffold106|size273814	RepeatMasker	similarity	94434	95060	14.7	+	.	Target "Motif:rnd-5_family-4111" 1 598
scaffold106|size273814	RepeatMasker	similarity	95106	95137	24.6	+	.	Target "Motif:genome_7_16385" 286 437
scaffold106|size273814	RepeatMasker	similarity	95138	95265	14.2	-	.	Target "Motif:genome_5_5679" 1 130
scaffold106|size273814	RepeatMasker	similarity	95282	95372	15.4	-	.	Target "Motif:rnd-5_family-3391" 287 371
scaffold106|size273814	RepeatMasker	similarity	95370	95441	12.5	-	.	Target "Motif:rnd-5_family-3391" 1 81
scaffold106|size273814	RepeatMasker	similarity	95440	95628	23.1	+	.	Target "Motif:genome_11_1145" 440 621
scaffold106|size273814	RepeatMasker	similarity	95443	95662	23.4	-	.	Target "Motif:genome_11_1145" 257 563
scaffold106|size273814	RepeatMasker	similarity	95856	95901	11.1	+	.	Target "Motif:genome_4_4579" 11 56
scaffold106|size273814	RepeatMasker	similarity	95967	95993	12.2	+	.	Target "Motif:(ATTGT)n" 1 28
scaffold106|size273814	RepeatMasker	similarity	97104	98019	33.0	+	.	Target "Motif:scaffold42|size1068717_(dbseq-nr_92)_[761960,767913]" 168 1126
scaffold106|size273814	RepeatMasker	similarity	99155	99350	7.0	-	.	Target "Motif:rnd-1_family-1144" 285 459
scaffold106|size273814	RepeatMasker	similarity	99359	100066	21.1	-	.	Target "Motif:genome_6_19263" 911 1628
scaffold106|size273814	RepeatMasker	similarity	100466	100631	16.9	-	.	Target "Motif:rnd-1_family-1127" 13 180
scaffold106|size273814	RepeatMasker	similarity	101048	101323	3.6	-	.	Target "Motif:rnd-1_family-1379" 19 316
scaffold106|size273814	RepeatMasker	similarity	101324	101838	6.2	+	.	Target "Motif:genome_2_13625" 1 505
scaffold106|size273814	RepeatMasker	similarity	101839	102482	6.0	-	.	Target "Motif:rnd-1_family-973" 1 656
scaffold106|size273814	RepeatMasker	similarity	102421	102782	6.2	+	.	Target "Motif:rnd-1_family-1106" 1 239
scaffold106|size273814	RepeatMasker	similarity	102778	103016	10.0	+	.	Target "Motif:rnd-1_family-1106" 1 239
scaffold106|size273814	RepeatMasker	similarity	103012	103308	7.6	+	.	Target "Motif:rnd-1_family-1014" 1 283
scaffold106|size273814	RepeatMasker	similarity	103435	103477	20.9	+	.	Target "Motif:rnd-1_family-1065" 76 118
scaffold106|size273814	RepeatMasker	similarity	104054	104258	9.3	+	.	Target "Motif:genome_1_1584" 56 264
scaffold106|size273814	RepeatMasker	similarity	104259	105149	17.8	+	.	Target "Motif:rnd-1_family-207" 1 692
scaffold106|size273814	RepeatMasker	similarity	105342	105491	25.6	+	.	Target "Motif:rnd-1_family-377" 5 122
scaffold106|size273814	RepeatMasker	similarity	105469	105694	18.9	+	.	Target "Motif:rnd-5_family-418" 701 945
scaffold106|size273814	RepeatMasker	similarity	105543	105916	23.3	+	.	Target "Motif:rnd-5_family-181" 3 337
scaffold106|size273814	RepeatMasker	similarity	105682	106087	29.4	-	.	Target "Motif:genome_3_7906" 110 519
scaffold106|size273814	RepeatMasker	similarity	105957	106179	13.1	+	.	Target "Motif:genome_1_1584" 262 485
scaffold106|size273814	RepeatMasker	similarity	106192	106625	9.6	+	.	Target "Motif:genome_11_179890-9]4" 1 412
scaffold106|size273814	RepeatMasker	similarity	106624	106805	6.6	+	.	Target "Motif:rnd-1_family-68" 1 182
scaffold106|size273814	RepeatMasker	similarity	107733	108318	1.5	+	.	Target "Motif:genome_3_21796" 1 587
scaffold106|size273814	RepeatMasker	similarity	108319	108734	11.4	-	.	Target "Motif:genome_1_11390" 1 358
scaffold106|size273814	RepeatMasker	similarity	108671	108752	19.7	+	.	Target "Motif:rnd-5_family-2461" 375 456
scaffold106|size273814	RepeatMasker	similarity	109159	110425	1.9	+	.	Target "Motif:rnd-1_family-838" 1 975
scaffold106|size273814	RepeatMasker	similarity	110233	111955	3.4	-	.	Target "Motif:rnd-1_family-202" 1 1719
scaffold106|size273814	RepeatMasker	similarity	111997	112169	2.3	+	.	Target "Motif:rnd-1_family-1248" 1 173
scaffold106|size273814	RepeatMasker	similarity	112483	112551	4.3	+	.	Target "Motif:rnd-1_family-91" 1 69
scaffold106|size273814	RepeatMasker	similarity	112560	112639	22.8	+	.	Target "Motif:genome_2_5130" 338 416
scaffold106|size273814	RepeatMasker	similarity	112647	114738	5.4	-	.	Target "Motif:rnd-4_family-360" 157 2268
scaffold106|size273814	RepeatMasker	similarity	114569	114817	29.1	+	.	Target "Motif:rnd-1_family-1" 5690 5934
scaffold106|size273814	RepeatMasker	similarity	114828	116915	5.2	-	.	Target "Motif:rnd-4_family-360" 162 2268
scaffold106|size273814	RepeatMasker	similarity	116912	117675	7.3	-	.	Target "Motif:rnd-1_family-369" 241 981
scaffold106|size273814	RepeatMasker	similarity	117676	117718	2.4	+	.	Target "Motif:(AATT)n" 1 43
scaffold106|size273814	RepeatMasker	similarity	117719	117954	7.3	-	.	Target "Motif:rnd-1_family-369" 1 240
scaffold106|size273814	RepeatMasker	similarity	117999	118124	7.9	+	.	Target "Motif:rnd-5_family-1870" 1627 1752
scaffold106|size273814	RepeatMasker	similarity	118106	118217	10.1	+	.	Target "Motif:rnd-5_family-3919" 478 586
scaffold106|size273814	RepeatMasker	similarity	118737	118820	36.0	+	.	Target "Motif:(CCTCCCC)n" 1 85
scaffold106|size273814	RepeatMasker	similarity	125518	125701	25.6	+	.	Target "Motif:genome_1_5438" 1 184
scaffold106|size273814	RepeatMasker	similarity	125538	126014	11.4	-	.	Target "Motif:genome_11_89010-9]2" 1 476
scaffold106|size273814	RepeatMasker	similarity	126150	126517	29.6	+	.	Target "Motif:rnd-1_family-363" 25 389
scaffold106|size273814	RepeatMasker	similarity	127324	127735	13.9	+	.	Target "Motif:scaffold159|size508292_(dbseq-nr_285)_[311950,318406]" 6018 6457
scaffold106|size273814	RepeatMasker	similarity	128640	128731	30.4	-	.	Target "Motif:rnd-5_family-1014" 302 394
scaffold106|size273814	RepeatMasker	similarity	130780	130807	7.6	+	.	Target "Motif:(TACCA)n" 1 28
scaffold106|size273814	RepeatMasker	similarity	133200	133407	15.9	+	.	Target "Motif:rnd-1_family-85" 1 241
scaffold106|size273814	RepeatMasker	similarity	133284	134433	22.5	+	.	Target "Motif:rnd-4_family-169" 151 1193
scaffold106|size273814	RepeatMasker	similarity	133778	134557	17.1	-	.	Target "Motif:rnd-1_family-63" 6 665
scaffold106|size273814	RepeatMasker	similarity	134524	134643	14.1	+	.	Target "Motif:rnd-1_family-71" 1 128
scaffold106|size273814	RepeatMasker	similarity	134640	134770	21.5	+	.	Target "Motif:rnd-4_family-169" 156 604
scaffold106|size273814	RepeatMasker	similarity	134771	135289	14.6	-	.	Target "Motif:rnd-1_family-63" 3 527
scaffold106|size273814	RepeatMasker	similarity	135281	135558	8.3	+	.	Target "Motif:rnd-1_family-615" 45 323
scaffold106|size273814	RepeatMasker	similarity	135290	135308	21.5	+	.	Target "Motif:rnd-4_family-169" 605 676
scaffold106|size273814	RepeatMasker	similarity	135505	135565	9.8	+	.	Target "Motif:rnd-4_family-169" 1646 1707
scaffold106|size273814	RepeatMasker	similarity	135566	135856	13.0	-	.	Target "Motif:scaffold5|size2025720_(dbseq-nr_679)_[1273151,1286701]" 7178 7500
scaffold106|size273814	RepeatMasker	similarity	135857	137087	5.0	-	.	Target "Motif:rnd-1_family-42" 594 1763
scaffold106|size273814	RepeatMasker	similarity	136946	137109	23.2	+	.	Target "Motif:rnd-1_family-545" 32 205
scaffold106|size273814	RepeatMasker	similarity	137117	137272	1.3	+	.	Target "Motif:rnd-1_family-217" 252 408
scaffold106|size273814	RepeatMasker	similarity	137319	137521	21.8	+	.	Target "Motif:scaffold3|size1191850_(dbseq-nr_493)_[349346,364513]" 8311 8506
scaffold106|size273814	RepeatMasker	similarity	137542	137557	21.2	+	.	Target "Motif:scaffold3|size1191850_(dbseq-nr_493)_[349346,364513]" 8366 8446
scaffold106|size273814	RepeatMasker	similarity	137558	137683	15.1	+	.	Target "Motif:rnd-1_family-219" 34 158
scaffold106|size273814	RepeatMasker	similarity	137692	137797	26.7	+	.	Target "Motif:rnd-1_family-219" 60 166
scaffold106|size273814	RepeatMasker	similarity	137821	137964	21.3	+	.	Target "Motif:scaffold3|size1191850_(dbseq-nr_493)_[349346,364513]" 8366 8497
scaffold106|size273814	RepeatMasker	similarity	137837	138240	24.2	+	.	Target "Motif:rnd-1_family-219" 34 426
scaffold106|size273814	RepeatMasker	similarity	137976	138381	15.8	-	.	Target "Motif:rnd-1_family-139" 1 268
scaffold106|size273814	RepeatMasker	similarity	138247	138384	11.7	-	.	Target "Motif:scaffold5|size2025720_(dbseq-nr_679)_[1273151,1286701]" 424 560
scaffold106|size273814	RepeatMasker	similarity	138386	144835	10.2	+	.	Target "Motif:rnd-4_family-169" 987 6175
scaffold106|size273814	RepeatMasker	similarity	144848	146073	9.1	+	.	Target "Motif:rnd-1_family-249" 3589 4825
scaffold106|size273814	RepeatMasker	similarity	146051	146789	9.9	+	.	Target "Motif:rnd-1_family-875" 237 790
scaffold106|size273814	RepeatMasker	similarity	146788	150150	6.7	+	.	Target "Motif:rnd-1_family-231" 1828 5158
scaffold106|size273814	RepeatMasker	similarity	148608	151156	7.8	-	.	Target "Motif:rnd-1_family-390" 754 3292
scaffold106|size273814	RepeatMasker	similarity	151157	153043	5.4	+	.	Target "Motif:rnd-4_family-360" 362 2268
scaffold106|size273814	RepeatMasker	similarity	153051	153130	21.5	-	.	Target "Motif:genome_2_5130" 338 416
scaffold106|size273814	RepeatMasker	similarity	153133	153160	12.6	+	.	Target "Motif:(ATAGT)n" 1 27
scaffold106|size273814	RepeatMasker	similarity	153162	153465	6.3	+	.	Target "Motif:rnd-1_family-369" 987 1289
scaffold106|size273814	RepeatMasker	similarity	153737	154056	21.0	+	.	Target "Motif:scaffold170|size558746_(dbseq-nr_246)_[277812,288266]" 1685 2007
scaffold106|size273814	RepeatMasker	similarity	153987	154157	13.0	-	.	Target "Motif:rnd-5_family-1816" 462 637
scaffold106|size273814	RepeatMasker	similarity	154060	154258	10.6	+	.	Target "Motif:rnd-1_family-131" 6 194
scaffold106|size273814	RepeatMasker	similarity	154259	154639	21.3	-	.	Target "Motif:genome_2_13115" 204 615
scaffold106|size273814	RepeatMasker	similarity	154640	155157	19.9	+	.	Target "Motif:genome_12_10264" 1 503
scaffold106|size273814	RepeatMasker	similarity	155159	155201	19.1	-	.	Target "Motif:genome_2_13115" 1 205
scaffold106|size273814	RepeatMasker	similarity	155202	155363	11.1	+	.	Target "Motif:genome_8_1002" 204 366
scaffold106|size273814	RepeatMasker	similarity	155387	155625	12.0	-	.	Target "Motif:rnd-5_family-1816" 208 470
scaffold106|size273814	RepeatMasker	similarity	155554	157489	24.5	+	.	Target "Motif:scaffold170|size558746_(dbseq-nr_246)_[277812,288266]" 2186 3966
scaffold106|size273814	RepeatMasker	similarity	157505	157746	8.3	+	.	Target "Motif:rnd-1_family-373" 1 245
scaffold106|size273814	RepeatMasker	similarity	157554	157815	8.2	-	.	Target "Motif:rnd-1_family-365" 1 279
scaffold106|size273814	RepeatMasker	similarity	157636	158302	20.7	+	.	Target "Motif:scaffold170|size558746_(dbseq-nr_246)_[277812,288266]" 3966 4626
scaffold106|size273814	RepeatMasker	similarity	159341	160965	15.9	-	.	Target "Motif:rnd-5_family-1870" 1 1644
scaffold106|size273814	RepeatMasker	similarity	164175	164836	7.5	+	.	Target "Motif:genome_1_159620-9]7" 1 632
scaffold106|size273814	RepeatMasker	similarity	165141	165180	14.4	+	.	Target "Motif:(ATTTTA)n" 1 41
scaffold106|size273814	RepeatMasker	similarity	165405	165440	17.4	+	.	Target "Motif:(TTCTTT)n" 1 34
scaffold106|size273814	RepeatMasker	similarity	165792	166019	11.8	-	.	Target "Motif:genome_11_172910-9]15" 316 546
scaffold106|size273814	RepeatMasker	similarity	166020	166357	15.1	-	.	Target "Motif:genome_10_413" 1 328
scaffold106|size273814	RepeatMasker	similarity	166359	166659	15.7	-	.	Target "Motif:genome_11_172910-9]15" 19 322
scaffold106|size273814	RepeatMasker	similarity	166660	166891	5.6	-	.	Target "Motif:genome_1_8676" 1 267
scaffold106|size273814	RepeatMasker	similarity	166894	166928	11.4	-	.	Target "Motif:rnd-4_family-237" 24 58
scaffold106|size273814	RepeatMasker	similarity	169024	169100	10.4	+	.	Target "Motif:scaffold230|size167806_(dbseq-nr_188)_[124304,130861]" 1 77
scaffold106|size273814	RepeatMasker	similarity	169102	170340	7.3	+	.	Target "Motif:scaffold230|size167806_(dbseq-nr_188)_[124304,130861]" 33 1317
scaffold106|size273814	RepeatMasker	similarity	170341	172686	3.9	+	.	Target "Motif:scaffold230|size167806_(dbseq-nr_188)_[124304,130861]" 2703 5044
scaffold106|size273814	RepeatMasker	similarity	172687	173084	7.1	+	.	Target "Motif:genome_3_21042" 1 369
scaffold106|size273814	RepeatMasker	similarity	173022	173202	25.4	-	.	Target "Motif:genome_10_6370" 178 369
scaffold106|size273814	RepeatMasker	similarity	173062	173431	6.6	+	.	Target "Motif:genome_3_21042" 293 794
scaffold106|size273814	RepeatMasker	similarity	173432	173485	6.8	+	.	Target "Motif:scaffold230|size167806_(dbseq-nr_188)_[124304,130861]" 5022 5094
scaffold106|size273814	RepeatMasker	similarity	173464	173569	15.2	-	.	Target "Motif:scaffold170|size558746_(dbseq-nr_246)_[277812,288266]" 4552 4640
scaffold106|size273814	RepeatMasker	similarity	173481	173659	16.5	+	.	Target "Motif:scaffold170|size558746_(dbseq-nr_246)_[277812,288266]" 1682 1852
scaffold106|size273814	RepeatMasker	similarity	173660	173928	4.9	-	.	Target "Motif:rnd-1_family-165" 349 614
scaffold106|size273814	RepeatMasker	similarity	174405	174452	12.5	+	.	Target "Motif:rnd-4_family-807" 170 221
scaffold106|size273814	RepeatMasker	similarity	174430	174775	2.0	+	.	Target "Motif:rnd-5_family-1738" 186 561
scaffold106|size273814	RepeatMasker	similarity	175223	176577	2.2	+	.	Target "Motif:rnd-1_family-144" 467 1849
scaffold106|size273814	RepeatMasker	similarity	176589	178417	1.2	+	.	Target "Motif:rnd-5_family-1738" 2040 3870
scaffold106|size273814	RepeatMasker	similarity	178402	178503	8.7	-	.	Target "Motif:rnd-5_family-4228" 1 85
scaffold106|size273814	RepeatMasker	similarity	178418	178527	25.7	+	.	Target "Motif:scaffold170|size558746_(dbseq-nr_246)_[277812,288266]" 2070 2177
scaffold106|size273814	RepeatMasker	similarity	178527	179359	1.9	+	.	Target "Motif:rnd-5_family-1738" 3869 4704
scaffold106|size273814	RepeatMasker	similarity	179369	187509	1.3	+	.	Target "Motif:rnd-5_family-1738" 8086 16247
scaffold106|size273814	RepeatMasker	similarity	187343	187720	3.7	+	.	Target "Motif:rnd-1_family-475" 1 377
scaffold106|size273814	RepeatMasker	similarity	187681	187780	23.2	-	.	Target "Motif:rnd-5_family-2623" 45 138
scaffold106|size273814	RepeatMasker	similarity	187737	188205	7.0	+	.	Target "Motif:scaffold170|size558746_(dbseq-nr_246)_[277812,288266]" 4157 4627
scaffold106|size273814	RepeatMasker	similarity	188203	189697	6.5	+	.	Target "Motif:scaffold230|size167806_(dbseq-nr_188)_[124304,130861]" 5089 6558
scaffold106|size273814	RepeatMasker	similarity	189780	191009	14.9	-	.	Target "Motif:scaffold312|size187761_(dbseq-nr_665)_[118269,124269]" 4755 6001
scaffold106|size273814	RepeatMasker	similarity	191010	196901	6.6	-	.	Target "Motif:scaffold9|size952703_(dbseq-nr_94)_[505032,511221]" 364 6190
scaffold106|size273814	RepeatMasker	similarity	196902	201291	1.2	+	.	Target "Motif:scaffold5|size2025720_(dbseq-nr_679)_[10354,16114]" 1 4382
scaffold106|size273814	RepeatMasker	similarity	201292	205936	1.2	+	.	Target "Motif:scaffold5|size2025720_(dbseq-nr_679)_[711532,717282]" 1112 5751
scaffold106|size273814	RepeatMasker	similarity	205937	206376	5.2	+	.	Target "Motif:scaffold61|size850897_(dbseq-nr_469)_[557107,562633]" 71 509
scaffold106|size273814	RepeatMasker	similarity	206345	206401	17.5	-	.	Target "Motif:scaffold312|size187761_(dbseq-nr_665)_[118269,124269]" 4701 4758
scaffold106|size273814	RepeatMasker	similarity	206402	210354	18.2	+	.	Target "Motif:scaffold312|size187761_(dbseq-nr_665)_[118269,124269]" 734 4692
scaffold106|size273814	RepeatMasker	similarity	210350	210741	13.1	-	.	Target "Motif:scaffold312|size187761_(dbseq-nr_665)_[118269,124269]" 270 690
scaffold106|size273814	RepeatMasker	similarity	210736	213060	20.9	-	.	Target "Motif:scaffold170|size558746_(dbseq-nr_246)_[277812,288266]" 2013 4626
scaffold106|size273814	RepeatMasker	similarity	213011	213059	19.1	+	.	Target "Motif:rnd-5_family-1816" 227 385
scaffold106|size273814	RepeatMasker	similarity	213060	213160	10.9	-	.	Target "Motif:rnd-1_family-108" 1 102
scaffold106|size273814	RepeatMasker	similarity	213161	213237	19.1	+	.	Target "Motif:rnd-5_family-1816" 386 646
scaffold106|size273814	RepeatMasker	similarity	213165	213477	18.9	-	.	Target "Motif:scaffold170|size558746_(dbseq-nr_246)_[277812,288266]" 1685 2003
scaffold106|size273814	RepeatMasker	similarity	213479	213747	19.1	-	.	Target "Motif:scaffold312|size187761_(dbseq-nr_665)_[118269,124269]" 5591 5868
scaffold106|size273814	RepeatMasker	similarity	213818	213887	21.4	-	.	Target "Motif:rnd-5_family-4389" 335 408
scaffold106|size273814	RepeatMasker	similarity	213962	214301	12.2	-	.	Target "Motif:rnd-5_family-3919" 1 471
scaffold106|size273814	RepeatMasker	similarity	214437	214573	14.8	+	.	Target "Motif:genome_3_441" 1 136
scaffold106|size273814	RepeatMasker	similarity	214574	214979	14.7	+	.	Target "Motif:genome_3_441" 180 674
scaffold106|size273814	RepeatMasker	similarity	215188	215690	8.6	+	.	Target "Motif:genome_3_960" 1 502
scaffold106|size273814	RepeatMasker	similarity	217051	217121	1.5	+	.	Target "Motif:rnd-1_family-81" 114 180
scaffold106|size273814	RepeatMasker	similarity	217065	217399	14.6	-	.	Target "Motif:rnd-1_family-26" 1 324
scaffold106|size273814	RepeatMasker	similarity	217249	217493	15.8	+	.	Target "Motif:rnd-2_family-88" 771 989
scaffold106|size273814	RepeatMasker	similarity	217514	218210	30.2	+	.	Target "Motif:rnd-1_family-363" 16 506
scaffold106|size273814	RepeatMasker	similarity	218213	218372	13.8	-	.	Target "Motif:scaffold70|size833590_(dbseq-nr_219)_[348536,354232]" 161 325
scaffold106|size273814	RepeatMasker	similarity	218352	219949	16.3	-	.	Target "Motif:scaffold70|size833590_(dbseq-nr_219)_[348536,354232]" 3824 5430
scaffold106|size273814	RepeatMasker	similarity	219930	221502	16.4	-	.	Target "Motif:scaffold591|size46832_(dbseq-nr_255)_[36198,41838]" 2242 3811
scaffold106|size273814	RepeatMasker	similarity	221516	221656	16.3	-	.	Target "Motif:scaffold170|size558746_(dbseq-nr_246)_[277812,288266]" 1830 1975
scaffold106|size273814	RepeatMasker	similarity	221701	221739	8.1	+	.	Target "Motif:(C)n" 1 39
scaffold106|size273814	RepeatMasker	similarity	221768	227457	14.5	-	.	Target "Motif:scaffold235|size475901_(dbseq-nr_53)_[187924,193741]" 224 5818
scaffold106|size273814	RepeatMasker	similarity	227497	227758	10.7	-	.	Target "Motif:scaffold235|size475901_(dbseq-nr_53)_[187924,193741]" 1 271
scaffold106|size273814	RepeatMasker	similarity	227759	228017	22.0	-	.	Target "Motif:scaffold312|size187761_(dbseq-nr_665)_[118269,124269]" 5591 5858
scaffold106|size273814	RepeatMasker	similarity	228088	228157	21.4	-	.	Target "Motif:rnd-5_family-4389" 335 408
scaffold106|size273814	RepeatMasker	similarity	228198	234613	3.4	+	.	Target "Motif:scaffold64|size1002091_(dbseq-nr_604)_[196390,202831]" 1 6442
scaffold106|size273814	RepeatMasker	similarity	234641	234830	17.1	-	.	Target "Motif:rnd-5_family-4389" 109 471
scaffold106|size273814	RepeatMasker	similarity	234831	239282	6.7	+	.	Target "Motif:scaffold171|size496807_(dbseq-nr_295)_[215868,222163]" 1 4418
scaffold106|size273814	RepeatMasker	similarity	239283	239486	11.5	-	.	Target "Motif:rnd-5_family-440" 4002 4198
scaffold106|size273814	RepeatMasker	similarity	239517	239610	23.4	-	.	Target "Motif:rnd-5_family-151" 197 286
scaffold106|size273814	RepeatMasker	similarity	239654	239785	28.3	+	.	Target "Motif:rnd-5_family-264" 3427 3554
scaffold106|size273814	RepeatMasker	similarity	239667	239685	27.1	-	.	Target "Motif:rnd-5_family-1031" 128 167
scaffold106|size273814	RepeatMasker	similarity	239686	239783	19.6	+	.	Target "Motif:rnd-1_family-1340" 1 93
scaffold106|size273814	RepeatMasker	similarity	239784	239833	27.1	-	.	Target "Motif:rnd-5_family-1031" 15 127
scaffold106|size273814	RepeatMasker	similarity	239822	239863	7.3	+	.	Target "Motif:rnd-1_family-167" 563 603
scaffold106|size273814	RepeatMasker	similarity	239864	242067	32.9	+	.	Target "Motif:rnd-1_family-329" 780 2970
scaffold106|size273814	RepeatMasker	similarity	241032	242783	23.6	-	.	Target "Motif:rnd-5_family-440" 744 2565
scaffold106|size273814	RepeatMasker	similarity	242202	243459	32.5	+	.	Target "Motif:rnd-1_family-329" 3101 4371
scaffold106|size273814	RepeatMasker	similarity	243887	245169	24.3	+	.	Target "Motif:rnd-5_family-264" 267 1574
scaffold106|size273814	RepeatMasker	similarity	245170	245461	11.3	+	.	Target "Motif:genome_8_12029" 1 292
scaffold106|size273814	RepeatMasker	similarity	245515	245627	24.6	+	.	Target "Motif:rnd-5_family-264" 1618 1727
scaffold106|size273814	RepeatMasker	similarity	245628	245644	30.0	-	.	Target "Motif:rnd-5_family-151" 1568 1698
scaffold106|size273814	RepeatMasker	similarity	245769	245854	20.9	-	.	Target "Motif:rnd-5_family-151" 509 597
scaffold106|size273814	RepeatMasker	similarity	245851	245863	24.6	+	.	Target "Motif:rnd-5_family-264" 3203 3226
scaffold106|size273814	RepeatMasker	similarity	245864	246036	21.2	-	.	Target "Motif:rnd-5_family-151" 197 358
scaffold106|size273814	RepeatMasker	similarity	246037	246194	24.6	+	.	Target "Motif:rnd-5_family-264" 3227 3539
scaffold106|size273814	RepeatMasker	similarity	246112	246207	16.3	+	.	Target "Motif:rnd-1_family-1340" 1 93
scaffold106|size273814	RepeatMasker	similarity	246267	247260	5.1	+	.	Target "Motif:scaffold171|size496807_(dbseq-nr_295)_[215868,222163]" 4430 5428
scaffold106|size273814	RepeatMasker	similarity	247261	247468	19.2	-	.	Target "Motif:scaffold226|size248449_(dbseq-nr_558)_[144290,149814]" 5318 5525
scaffold106|size273814	RepeatMasker	similarity	247554	252744	24.6	-	.	Target "Motif:scaffold226|size248449_(dbseq-nr_558)_[144290,149814]" 1 5212
scaffold106|size273814	RepeatMasker	similarity	252745	252983	27.4	+	.	Target "Motif:scaffold433|size259623_(dbseq-nr_699)_[187890,193857]" 5123 5351
scaffold106|size273814	RepeatMasker	similarity	252745	253619	6.7	+	.	Target "Motif:scaffold171|size496807_(dbseq-nr_295)_[215868,222163]" 5424 6296
scaffold106|size273814	RepeatMasker	similarity	253620	253728	15.6	-	.	Target "Motif:rnd-5_family-3919" 37 153
scaffold106|size273814	RepeatMasker	similarity	253857	253993	17.8	+	.	Target "Motif:genome_3_441" 1 136
scaffold106|size273814	RepeatMasker	similarity	253994	254420	14.9	+	.	Target "Motif:genome_3_441" 180 674
scaffold106|size273814	RepeatMasker	similarity	255899	256011	1.8	-	.	Target "Motif:rnd-5_family-2008" 1 113
scaffold106|size273814	RepeatMasker	similarity	255967	256205	19.5	-	.	Target "Motif:rnd-5_family-2378" 1 182
scaffold106|size273814	RepeatMasker	similarity	256253	256378	0.0	+	.	Target "Motif:genome_1_5806" 659 784
scaffold106|size273814	RepeatMasker	similarity	256379	256473	18.0	-	.	Target "Motif:rnd-1_family-295" 327 417
scaffold106|size273814	RepeatMasker	similarity	256484	256561	1.3	-	.	Target "Motif:rnd-5_family-22" 302 379
scaffold106|size273814	RepeatMasker	similarity	256562	256769	6.3	-	.	Target "Motif:rnd-1_family-1072" 1 213
scaffold106|size273814	RepeatMasker	similarity	256736	256789	9.3	+	.	Target "Motif:rnd-1_family-164" 1155 1208
scaffold106|size273814	RepeatMasker	similarity	256770	256861	5.4	-	.	Target "Motif:rnd-5_family-22" 3 95
scaffold106|size273814	RepeatMasker	similarity	256865	256883	5.5	+	.	Target "Motif:(CAA)n" 1 19
scaffold106|size273814	RepeatMasker	similarity	256885	258443	8.0	+	.	Target "Motif:rnd-1_family-164" 1 1584
scaffold106|size273814	RepeatMasker	similarity	258878	259081	6.4	-	.	Target "Motif:rnd-1_family-1302" 1 202
scaffold106|size273814	RepeatMasker	similarity	259085	259700	18.9	+	.	Target "Motif:genome_7_17953" 11 617
scaffold106|size273814	RepeatMasker	similarity	259701	259754	0.0	+	.	Target "Motif:rnd-5_family-2365" 1 54
scaffold106|size273814	RepeatMasker	similarity	259754	259866	26.6	-	.	Target "Motif:genome_11_20665" 434 544
scaffold106|size273814	RepeatMasker	similarity	259865	261074	1.1	+	.	Target "Motif:rnd-5_family-2365" 58 1271
scaffold106|size273814	RepeatMasker	similarity	261076	261628	7.8	+	.	Target "Motif:rnd-1_family-986" 1 553
scaffold106|size273814	RepeatMasker	similarity	261628	261991	13.8	+	.	Target "Motif:genome_2_112380-9]2" 270 672
scaffold106|size273814	RepeatMasker	similarity	261995	262164	9.2	-	.	Target "Motif:rnd-1_family-1057" 1 180
scaffold106|size273814	RepeatMasker	similarity	262166	262452	11.5	-	.	Target "Motif:rnd-5_family-2378" 1 207
scaffold106|size273814	RepeatMasker	similarity	262453	262516	1.1	-	.	Target "Motif:rnd-5_family-2377" 1 64
scaffold106|size273814	RepeatMasker	similarity	262659	262829	24.3	+	.	Target "Motif:rnd-1_family-974" 114 284
scaffold106|size273814	RepeatMasker	similarity	262708	262862	28.5	-	.	Target "Motif:rnd-1_family-826" 138 290
scaffold106|size273814	RepeatMasker	similarity	263055	265360	9.5	+	.	Target "Motif:rnd-5_family-3808" 1 2345
scaffold106|size273814	RepeatMasker	similarity	265949	266488	28.6	+	.	Target "Motif:rnd-1_family-857" 35 589
scaffold106|size273814	RepeatMasker	similarity	266851	268684	26.4	+	.	Target "Motif:rnd-1_family-619" 1 1852
scaffold106|size273814	RepeatMasker	similarity	268697	269423	27.7	+	.	Target "Motif:rnd-1_family-534" 748 1474
scaffold106|size273814	RepeatMasker	similarity	269486	269968	11.4	+	.	Target "Motif:genome_2_13625" 1 485
scaffold106|size273814	RepeatMasker	similarity	270264	271170	27.6	+	.	Target "Motif:rnd-4_family-290" 8 922
scaffold106|size273814	RepeatMasker	similarity	271188	271409	25.7	+	.	Target "Motif:rnd-4_family-290" 1007 1224
scaffold106|size273814	RepeatMasker	similarity	271540	272182	31.0	+	.	Target "Motif:rnd-4_family-290" 2600 3772
scaffold106|size273814	RepeatMasker	similarity	272183	272901	29.0	-	.	Target "Motif:rnd-1_family-543" 1 722
scaffold106|size273814	RepeatMasker	similarity	272902	273164	31.0	+	.	Target "Motif:rnd-4_family-290" 3773 4256
scaffold106|size273814	RepeatMasker	similarity	273159	273218	19.0	+	.	Target "Motif:rnd-4_family-237" 18 77
scaffold106|size273814	RepeatMasker	similarity	273177	273676	10.7	+	.	Target "Motif:genome_1_159620-9]7" 1 462
scaffold1077|size22271	RepeatMasker	similarity	809	2166	5.0	+	.	Target "Motif:(GAG)n" 1 1340
scaffold1077|size22271	RepeatMasker	similarity	2809	2859	18.4	+	.	Target "Motif:A-rich" 1 54
scaffold1077|size22271	RepeatMasker	similarity	3411	3504	25.3	-	.	Target "Motif:scaffold25|size1133462_(dbseq-nr_601)_[186819,192782]" 4517 4610
scaffold1077|size22271	RepeatMasker	similarity	3422	8015	6.2	+	.	Target "Motif:scaffold133|size826974_(dbseq-nr_519)_[800995,807399]" 1321 6035
scaffold1077|size22271	RepeatMasker	similarity	8016	8425	17.1	-	.	Target "Motif:scaffold360|size312727_(dbseq-nr_717)_[58593,65069]" 6113 6477
scaffold1077|size22271	RepeatMasker	similarity	8456	8515	23.3	+	.	Target "Motif:scaffold312|size187761_(dbseq-nr_665)_[13588,18807]" 298 357
scaffold1077|size22271	RepeatMasker	similarity	9386	9778	19.3	+	.	Target "Motif:scaffold268|size245569_(dbseq-nr_108)_[63860,70236]" 1 373
scaffold1077|size22271	RepeatMasker	similarity	10754	10804	18.4	+	.	Target "Motif:A-rich" 1 54
scaffold1077|size22271	RepeatMasker	similarity	13801	14157	19.7	-	.	Target "Motif:rnd-3_family-180" 81 460
scaffold1077|size22271	RepeatMasker	similarity	14185	14205	24.7	-	.	Target "Motif:genome_2_13625" 155 169
scaffold1077|size22271	RepeatMasker	similarity	14206	14526	8.7	+	.	Target "Motif:genome_2_13625" 1 332
scaffold1077|size22271	RepeatMasker	similarity	14538	14570	0.0	+	.	Target "Motif:(AGG)n" 1 32
scaffold1077|size22271	RepeatMasker	similarity	14808	14897	13.6	+	.	Target "Motif:rnd-4_family-406" 27 114
scaffold1077|size22271	RepeatMasker	similarity	14931	15344	14.2	-	.	Target "Motif:scaffold14|size2522936_(dbseq-nr_238)_[1259924,1266293]" 1 410
scaffold1077|size22271	RepeatMasker	similarity	15560	16054	17.5	-	.	Target "Motif:rnd-5_family-619" 19 460
scaffold1077|size22271	RepeatMasker	similarity	16206	16282	0.0	+	.	Target "Motif:(CCAACAAT)n" 1 77
scaffold1077|size22271	RepeatMasker	similarity	16637	16865	24.5	+	.	Target "Motif:genome_9_9153" 4 247
scaffold1077|size22271	RepeatMasker	similarity	17294	17444	25.5	+	.	Target "Motif:scaffold312|size187761_(dbseq-nr_665)_[118269,124269]" 4276 4429
scaffold1077|size22271	RepeatMasker	similarity	17572	17693	25.5	+	.	Target "Motif:scaffold312|size187761_(dbseq-nr_665)_[118269,124269]" 4635 4753
scaffold1077|size22271	RepeatMasker	similarity	17961	18185	30.2	-	.	Target "Motif:rnd-1_family-798" 223 459
scaffold1077|size22271	RepeatMasker	similarity	18371	18548	21.8	+	.	Target "Motif:rnd-5_family-3985" 208 371
scaffold1077|size22271	RepeatMasker	similarity	18818	18872	20.4	+	.	Target "Motif:rnd-5_family-3985" 53 107
scaffold1077|size22271	RepeatMasker	similarity	18982	19087	26.5	-	.	Target "Motif:rnd-1_family-798" 91 194
scaffold1077|size22271	RepeatMasker	similarity	19380	19468	24.7	-	.	Target "Motif:scaffold230|size167806_(dbseq-nr_188)_[124304,130861]" 1330 1417
scaffold1079|size19551	RepeatMasker	similarity	1	215	9.8	-	.	Target "Motif:rnd-5_family-961" 3 228
scaffold1079|size19551	RepeatMasker	similarity	292	433	19.0	+	.	Target "Motif:rnd-1_family-1324" 115 255
scaffold1079|size19551	RepeatMasker	similarity	429	605	12.1	+	.	Target "Motif:rnd-1_family-683" 1 179
scaffold1079|size19551	RepeatMasker	similarity	607	987	11.8	+	.	Target "Motif:genome_3_7528" 1 413
scaffold1079|size19551	RepeatMasker	similarity	996	1041	6.5	-	.	Target "Motif:rnd-5_family-126" 1 46
scaffold1079|size19551	RepeatMasker	similarity	1048	1207	16.7	+	.	Target "Motif:scaffold9|size952703_(dbseq-nr_94)_[505032,511221]" 949 1105
scaffold1079|size19551	RepeatMasker	similarity	1206	1302	14.3	-	.	Target "Motif:scaffold120|size367158_(dbseq-nr_157)_[43210,49757]" 4732 4822
scaffold1079|size19551	RepeatMasker	similarity	1303	1317	19.9	+	.	Target "Motif:scaffold152|size341690_(dbseq-nr_261)_[114312,120854]" 1726 1831
scaffold1079|size19551	RepeatMasker	similarity	1344	1429	10.6	+	.	Target "Motif:rnd-5_family-1017" 69 153
scaffold1079|size19551	RepeatMasker	similarity	1435	1597	17.2	+	.	Target "Motif:rnd-1_family-1361" 1 157
scaffold1079|size19551	RepeatMasker	similarity	1622	1957	16.5	+	.	Target "Motif:scaffold9|size952703_(dbseq-nr_94)_[505032,511221]" 1761 2095
scaffold1079|size19551	RepeatMasker	similarity	1946	2036	17.6	-	.	Target "Motif:rnd-1_family-621" 1 91
scaffold1079|size19551	RepeatMasker	similarity	1992	2090	18.6	+	.	Target "Motif:rnd-1_family-555" 86 183
scaffold1079|size19551	RepeatMasker	similarity	2376	4644	15.4	+	.	Target "Motif:(TTTTCC)n" 1 2289
scaffold1079|size19551	RepeatMasker	similarity	4736	5126	28.6	+	.	Target "Motif:(CCTTCT)n" 1 380
scaffold1079|size19551	RepeatMasker	similarity	5127	6111	3.5	+	.	Target "Motif:(CTTCTCTTT)n" 1 986
scaffold1079|size19551	RepeatMasker	similarity	6112	6149	28.6	+	.	Target "Motif:(CCTTCT)n" 3 39
scaffold1079|size19551	RepeatMasker	similarity	6150	7971	10.3	+	.	Target "Motif:(TCCTTC)n" 1 1828
scaffold1079|size19551	RepeatMasker	similarity	7972	8067	28.6	+	.	Target "Motif:(CCTTCT)n" 4 100
scaffold1079|size19551	RepeatMasker	similarity	8094	8208	24.6	+	.	Target "Motif:rnd-1_family-502" 160 275
scaffold1079|size19551	RepeatMasker	similarity	9238	9540	25.5	+	.	Target "Motif:rnd-1_family-1036" 1 292
scaffold1079|size19551	RepeatMasker	similarity	9549	9872	23.7	+	.	Target "Motif:rnd-1_family-1025" 4 352
scaffold1079|size19551	RepeatMasker	similarity	10016	10172	24.2	-	.	Target "Motif:rnd-1_family-374" 1123 1279
scaffold1079|size19551	RepeatMasker	similarity	10227	10263	12.3	+	.	Target "Motif:(ATATTA)n" 1 38
scaffold1079|size19551	RepeatMasker	similarity	13513	13547	2.9	-	.	Target "Motif:genome_2_21040" 493 530
scaffold1079|size19551	RepeatMasker	similarity	13563	13639	2.6	-	.	Target "Motif:genome_6_6142" 590 668
scaffold1079|size19551	RepeatMasker	similarity	13694	14362	2.4	-	.	Target "Motif:genome_6_6142" 1 667
scaffold1079|size19551	RepeatMasker	similarity	14367	15121	11.6	+	.	Target "Motif:genome_2_21882" 1 722
scaffold1079|size19551	RepeatMasker	similarity	15237	15813	19.3	+	.	Target "Motif:rnd-4_family-1649" 75 659
scaffold1079|size19551	RepeatMasker	similarity	15859	16031	28.3	+	.	Target "Motif:genome_7_14113" 15 182
scaffold1079|size19551	RepeatMasker	similarity	16425	17188	32.5	-	.	Target "Motif:scaffold312|size187761_(dbseq-nr_665)_[118269,124269]" 4581 5402
scaffold1079|size19551	RepeatMasker	similarity	19398	19462	20.1	+	.	Target "Motif:rnd-1_family-241" 394 453
scaffold107|size299011	RepeatMasker	similarity	2657	2986	8.8	+	.	Target "Motif:rnd-1_family-334" 1 330
scaffold107|size299011	RepeatMasker	similarity	3966	4357	11.5	+	.	Target "Motif:rnd-1_family-1297" 1 329
scaffold107|size299011	RepeatMasker	similarity	4496	4901	7.6	+	.	Target "Motif:scaffold170|size558746_(dbseq-nr_246)_[277812,288266]" 4182 4626
scaffold107|size299011	RepeatMasker	similarity	5014	5100	23.0	+	.	Target "Motif:rnd-5_family-5073" 91 177
scaffold107|size299011	RepeatMasker	similarity	5353	6739	5.2	-	.	Target "Motif:rnd-5_family-349" 3910 5388
scaffold107|size299011	RepeatMasker	similarity	6740	13066	3.7	-	.	Target "Motif:scaffold69|size508817_(dbseq-nr_79)_[54513,61039]" 1 6527
scaffold107|size299011	RepeatMasker	similarity	13067	16867	3.4	-	.	Target "Motif:rnd-5_family-349" 1 3899
scaffold107|size299011	RepeatMasker	similarity	16868	16883	16.4	-	.	Target "Motif:rnd-1_family-91" 20 69
scaffold107|size299011	RepeatMasker	similarity	16884	16917	17.2	+	.	Target "Motif:rnd-5_family-3853" 1 26
scaffold107|size299011	RepeatMasker	similarity	16918	16964	4.5	+	.	Target "Motif:(CTC)n" 1 47
scaffold107|size299011	RepeatMasker	similarity	16965	17295	17.2	+	.	Target "Motif:rnd-5_family-3853" 27 354
scaffold107|size299011	RepeatMasker	similarity	17261	17314	13.0	-	.	Target "Motif:rnd-1_family-81" 105 160
scaffold107|size299011	RepeatMasker	similarity	20121	20154	12.8	+	.	Target "Motif:(TATTG)n" 1 37
scaffold107|size299011	RepeatMasker	similarity	23815	23887	27.8	+	.	Target "Motif:scaffold170|size558746_(dbseq-nr_246)_[277812,288266]" 1686 1758
scaffold107|size299011	RepeatMasker	similarity	23892	25631	16.1	+	.	Target "Motif:rnd-1_family-218" 1 1789
scaffold107|size299011	RepeatMasker	similarity	25633	25738	13.2	+	.	Target "Motif:rnd-5_family-1745" 1170 1275
scaffold107|size299011	RepeatMasker	similarity	25738	28980	28.3	+	.	Target "Motif:rnd-5_family-2246" 299 3545
scaffold107|size299011	RepeatMasker	similarity	29087	29634	33.2	+	.	Target "Motif:rnd-5_family-2246" 3616 4184
scaffold107|size299011	RepeatMasker	similarity	30270	30325	21.2	+	.	Target "Motif:(AACAAT)n" 1 58
scaffold107|size299011	RepeatMasker	similarity	30623	30826	22.1	+	.	Target "Motif:rnd-5_family-2246" 4780 4976
scaffold107|size299011	RepeatMasker	similarity	31288	31485	23.4	+	.	Target "Motif:genome_2_6197" 218 456
scaffold107|size299011	RepeatMasker	similarity	31487	31550	14.3	-	.	Target "Motif:rnd-1_family-17" 457 521
scaffold107|size299011	RepeatMasker	similarity	31552	31695	17.2	+	.	Target "Motif:rnd-1_family-84" 437 586
scaffold107|size299011	RepeatMasker	similarity	31696	31768	4.3	+	.	Target "Motif:(AGGAGA)n" 1 73
scaffold107|size299011	RepeatMasker	similarity	31769	31828	17.2	+	.	Target "Motif:rnd-1_family-84" 587 653
scaffold107|size299011	RepeatMasker	similarity	31824	31859	2.8	-	.	Target "Motif:rnd-1_family-85" 1 36
scaffold107|size299011	RepeatMasker	similarity	31856	31892	2.7	+	.	Target "Motif:rnd-1_family-84" 618 654
scaffold107|size299011	RepeatMasker	similarity	32023	32800	20.4	+	.	Target "Motif:rnd-5_family-689" 1 777
scaffold107|size299011	RepeatMasker	similarity	34193	34485	9.9	+	.	Target "Motif:rnd-5_family-690" 601 895
scaffold107|size299011	RepeatMasker	similarity	34485	34539	10.9	-	.	Target "Motif:rnd-4_family-360" 2061 2120
scaffold107|size299011	RepeatMasker	similarity	34540	34789	6.8	+	.	Target "Motif:genome_7_14113" 1 250
scaffold107|size299011	RepeatMasker	similarity	34825	36449	12.0	-	.	Target "Motif:rnd-1_family-263" 1 1896
scaffold107|size299011	RepeatMasker	similarity	36445	36507	16.1	+	.	Target "Motif:rnd-1_family-81" 120 176
scaffold107|size299011	RepeatMasker	similarity	36454	36761	23.7	-	.	Target "Motif:rnd-5_family-3853" 32 354
scaffold107|size299011	RepeatMasker	similarity	36763	36794	10.4	+	.	Target "Motif:(AAGGAG)n" 1 32
scaffold107|size299011	RepeatMasker	similarity	36796	36866	8.4	+	.	Target "Motif:rnd-1_family-117" 1 62
scaffold107|size299011	RepeatMasker	similarity	36897	37374	10.9	-	.	Target "Motif:genome_6_15486" 3 487
scaffold107|size299011	RepeatMasker	similarity	37428	37676	14.9	-	.	Target "Motif:rnd-1_family-26" 28 324
scaffold107|size299011	RepeatMasker	similarity	37677	37844	19.1	-	.	Target "Motif:genome_4_4132" 182 349
scaffold107|size299011	RepeatMasker	similarity	38916	39088	8.2	-	.	Target "Motif:rnd-5_family-8450" 1 171
scaffold107|size299011	RepeatMasker	similarity	39093	39863	18.1	+	.	Target "Motif:rnd-1_family-160" 1 563
scaffold107|size299011	RepeatMasker	similarity	39863	39988	16.2	+	.	Target "Motif:rnd-1_family-786" 215 337
scaffold107|size299011	RepeatMasker	similarity	39924	40154	29.8	-	.	Target "Motif:genome_3_7906" 139 347
scaffold107|size299011	RepeatMasker	similarity	40080	40256	27.6	+	.	Target "Motif:genome_11_9937" 176 355
scaffold107|size299011	RepeatMasker	similarity	42904	43095	25.2	-	.	Target "Motif:genome_5_5066" 449 720
scaffold107|size299011	RepeatMasker	similarity	43741	43813	20.7	+	.	Target "Motif:rnd-5_family-6001" 1267 1334
scaffold107|size299011	RepeatMasker	similarity	43880	44012	18.8	+	.	Target "Motif:rnd-5_family-449" 386 520
scaffold107|size299011	RepeatMasker	similarity	44050	44119	17.1	-	.	Target "Motif:rnd-5_family-6001" 1281 1350
scaffold107|size299011	RepeatMasker	similarity	44121	44180	10.4	-	.	Target "Motif:rnd-2_family-88" 924 989
scaffold107|size299011	RepeatMasker	similarity	44181	44258	0.0	+	.	Target "Motif:(CTC)n" 1 77
scaffold107|size299011	RepeatMasker	similarity	44259	44429	12.7	-	.	Target "Motif:rnd-2_family-88" 776 923
scaffold107|size299011	RepeatMasker	similarity	44435	44536	14.8	-	.	Target "Motif:genome_3_3699" 536 641
scaffold107|size299011	RepeatMasker	similarity	44558	45290	17.5	+	.	Target "Motif:rnd-1_family-300" 2 750
scaffold107|size299011	RepeatMasker	similarity	44993	45329	24.2	-	.	Target "Motif:rnd-1_family-280" 1033 1374
scaffold107|size299011	RepeatMasker	similarity	45568	46471	20.8	+	.	Target "Motif:rnd-1_family-512" 1 484
scaffold107|size299011	RepeatMasker	similarity	46472	46930	7.4	+	.	Target "Motif:genome_2_13625" 1 485
scaffold107|size299011	RepeatMasker	similarity	46967	47070	13.5	-	.	Target "Motif:genome_8_12029" 189 292
scaffold107|size299011	RepeatMasker	similarity	47071	48887	12.9	-	.	Target "Motif:rnd-1_family-255" 1 1111
scaffold107|size299011	RepeatMasker	similarity	48838	48994	20.5	-	.	Target "Motif:genome_8_12029" 1 150
scaffold107|size299011	RepeatMasker	similarity	48996	49207	19.1	+	.	Target "Motif:rnd-1_family-1297" 141 308
scaffold107|size299011	RepeatMasker	similarity	49200	49367	18.6	-	.	Target "Motif:genome_3_3699" 348 540
scaffold107|size299011	RepeatMasker	similarity	49434	55740	5.2	-	.	Target "Motif:scaffold171|size496807_(dbseq-nr_295)_[215868,222163]" 1 6296
scaffold107|size299011	RepeatMasker	similarity	55861	55977	4.3	+	.	Target "Motif:genome_9_9153" 208 324
scaffold107|size299011	RepeatMasker	similarity	55978	56335	0.6	-	.	Target "Motif:scaffold122|size482992_(dbseq-nr_654)_[248621,254518]" 5542 5898
scaffold107|size299011	RepeatMasker	similarity	56326	56638	17.0	+	.	Target "Motif:scaffold61|size850897_(dbseq-nr_469)_[660064,666147]" 314 621
scaffold107|size299011	RepeatMasker	similarity	56645	57021	15.7	-	.	Target "Motif:genome_1_4458" 1 403
scaffold107|size299011	RepeatMasker	similarity	57023	60821	14.3	+	.	Target "Motif:scaffold202|size335976_(dbseq-nr_697)_[254124,260329]" 616 4443
scaffold107|size299011	RepeatMasker	similarity	60822	61038	8.4	+	.	Target "Motif:genome_11_11344" 1 244
scaffold107|size299011	RepeatMasker	similarity	60915	61056	29.2	-	.	Target "Motif:genome_2_19216" 147 290
scaffold107|size299011	RepeatMasker	similarity	61042	61163	12.4	+	.	Target "Motif:genome_9_9153" 339 464
scaffold107|size299011	RepeatMasker	similarity	61839	62320	4.0	-	.	Target "Motif:genome_4_5555" 1 492
scaffold107|size299011	RepeatMasker	similarity	64791	64847	20.8	+	.	Target "Motif:(CTCCCCT)n" 1 54
scaffold107|size299011	RepeatMasker	similarity	65258	65286	19.9	+	.	Target "Motif:(CGG)n" 1 29
scaffold107|size299011	RepeatMasker	similarity	65557	65584	0.0	+	.	Target "Motif:(TTG)n" 1 28
scaffold107|size299011	RepeatMasker	similarity	65594	65673	25.7	+	.	Target "Motif:(TG)n" 1 84
scaffold107|size299011	RepeatMasker	similarity	65990	66045	22.1	+	.	Target "Motif:(GGATATA)n" 1 56
scaffold107|size299011	RepeatMasker	similarity	69282	69595	28.1	-	.	Target "Motif:rnd-3_family-180" 118 442
scaffold107|size299011	RepeatMasker	similarity	69751	69790	8.9	+	.	Target "Motif:(AGGAGA)n" 1 38
scaffold107|size299011	RepeatMasker	similarity	69837	69886	14.0	+	.	Target "Motif:rnd-2_family-88" 956 1008
scaffold107|size299011	RepeatMasker	similarity	70573	70885	14.1	+	.	Target "Motif:rnd-1_family-224" 1 300
scaffold107|size299011	RepeatMasker	similarity	70706	71142	14.5	-	.	Target "Motif:rnd-1_family-219" 26 430
scaffold107|size299011	RepeatMasker	similarity	71103	71304	24.0	-	.	Target "Motif:scaffold3|size1191850_(dbseq-nr_493)_[349346,364513]" 8198 8411
scaffold107|size299011	RepeatMasker	similarity	71295	71933	5.1	-	.	Target "Motif:rnd-1_family-11" 404 1065
scaffold107|size299011	RepeatMasker	similarity	71940	72370	13.7	+	.	Target "Motif:genome_11_21359" 1 430
scaffold107|size299011	RepeatMasker	similarity	72385	72762	4.5	-	.	Target "Motif:rnd-1_family-11" 20 395
scaffold107|size299011	RepeatMasker	similarity	72784	73225	4.8	+	.	Target "Motif:genome_12_13613" 63 524
scaffold107|size299011	RepeatMasker	similarity	73234	73818	5.0	-	.	Target "Motif:rnd-1_family-129" 1 571
scaffold107|size299011	RepeatMasker	similarity	73697	73912	20.1	+	.	Target "Motif:rnd-1_family-483" 10 222
scaffold107|size299011	RepeatMasker	similarity	73804	73818	19.6	-	.	Target "Motif:scaffold3|size1191850_(dbseq-nr_493)_[349346,364513]" 2432 2552
scaffold107|size299011	RepeatMasker	similarity	73819	73996	17.6	+	.	Target "Motif:scaffold5|size2025720_(dbseq-nr_679)_[1273151,1286701]" 7322 7500
scaffold107|size299011	RepeatMasker	similarity	73997	74360	11.5	-	.	Target "Motif:genome_3_21671" 56 431
scaffold107|size299011	RepeatMasker	similarity	74361	74422	25.1	+	.	Target "Motif:scaffold45|size1369571_(dbseq-nr_722)_[1150960,1157437]" 3 484
scaffold107|size299011	RepeatMasker	similarity	74598	74628	0.0	+	.	Target "Motif:genome_3_13960" 1 31
scaffold107|size299011	RepeatMasker	similarity	74628	74775	12.6	+	.	Target "Motif:genome_3_13960" 78 238
scaffold107|size299011	RepeatMasker	similarity	78505	78585	23.8	+	.	Target "Motif:(TCTT)n" 1 72
scaffold107|size299011	RepeatMasker	similarity	78914	78983	17.6	-	.	Target "Motif:rnd-1_family-60" 40 104
scaffold107|size299011	RepeatMasker	similarity	79003	79146	9.4	-	.	Target "Motif:genome_11_13808" 525 668
scaffold107|size299011	RepeatMasker	similarity	79147	79237	9.6	+	.	Target "Motif:(ACCGAGTGAC)n" 1 90
scaffold107|size299011	RepeatMasker	similarity	79238	79403	9.4	-	.	Target "Motif:genome_11_13808" 370 524
scaffold107|size299011	RepeatMasker	similarity	79404	79530	10.3	+	.	Target "Motif:(CCAAGTGACA)n" 1 126
scaffold107|size299011	RepeatMasker	similarity	79531	79624	14.1	-	.	Target "Motif:genome_11_13808" 31 124
scaffold107|size299011	RepeatMasker	similarity	79628	79708	12.7	+	.	Target "Motif:rnd-1_family-135" 564 635
scaffold107|size299011	RepeatMasker	similarity	79688	79847	17.8	+	.	Target "Motif:rnd-2_family-88" 782 924
scaffold107|size299011	RepeatMasker	similarity	79848	79872	0.0	+	.	Target "Motif:(GGA)n" 1 25
scaffold107|size299011	RepeatMasker	similarity	79873	79911	17.8	+	.	Target "Motif:rnd-2_family-88" 925 962
scaffold107|size299011	RepeatMasker	similarity	80506	81004	24.3	-	.	Target "Motif:genome_11_179890-9]4" 3 519
scaffold107|size299011	RepeatMasker	similarity	80922	81023	14.2	+	.	Target "Motif:genome_11_179890-9]4" 411 519
scaffold107|size299011	RepeatMasker	similarity	81038	81437	29.3	+	.	Target "Motif:genome_3_18267" 32 437
scaffold107|size299011	RepeatMasker	similarity	81449	81736	25.1	+	.	Target "Motif:rnd-5_family-4676" 54 349
scaffold107|size299011	RepeatMasker	similarity	81779	81815	10.4	+	.	Target "Motif:(TAATAT)n" 1 35
scaffold107|size299011	RepeatMasker	similarity	83224	83421	32.2	+	.	Target "Motif:scaffold59|size999685_(dbseq-nr_521)_[837204,843678]" 705 894
scaffold107|size299011	RepeatMasker	similarity	87045	87840	6.9	+	.	Target "Motif:rnd-1_family-127" 1 774
scaffold107|size299011	RepeatMasker	similarity	87841	88144	4.6	+	.	Target "Motif:genome_7_19536" 1 304
scaffold107|size299011	RepeatMasker	similarity	88145	88335	5.0	+	.	Target "Motif:rnd-1_family-127" 770 961
scaffold107|size299011	RepeatMasker	similarity	88374	88409	22.7	+	.	Target "Motif:(AATTATT)n" 1 36
scaffold107|size299011	RepeatMasker	similarity	88678	88997	27.9	+	.	Target "Motif:rnd-5_family-1153" 1 306
scaffold107|size299011	RepeatMasker	similarity	88832	89068	24.9	-	.	Target "Motif:rnd-1_family-8" 31 290
scaffold107|size299011	RepeatMasker	similarity	89305	89378	25.7	-	.	Target "Motif:rnd-1_family-4" 62 137
scaffold107|size299011	RepeatMasker	similarity	89430	89647	22.8	+	.	Target "Motif:rnd-1_family-8" 46 257
scaffold107|size299011	RepeatMasker	similarity	89499	89754	22.8	-	.	Target "Motif:rnd-5_family-3738" 1 248
scaffold107|size299011	RepeatMasker	similarity	92612	92663	9.6	+	.	Target "Motif:rnd-1_family-1191" 184 235
scaffold107|size299011	RepeatMasker	similarity	100920	101088	23.6	-	.	Target "Motif:rnd-5_family-2850" 104 270
scaffold107|size299011	RepeatMasker	similarity	101528	101972	9.2	-	.	Target "Motif:genome_11_4629" 1 419
scaffold107|size299011	RepeatMasker	similarity	102759	103412	1.8	+	.	Target "Motif:genome_8_10042" 1 680
scaffold107|size299011	RepeatMasker	similarity	103961	104914	15.6	+	.	Target "Motif:rnd-4_family-866" 2 984
scaffold107|size299011	RepeatMasker	similarity	104999	105040	19.7	+	.	Target "Motif:GA-rich" 1 42
scaffold107|size299011	RepeatMasker	similarity	105157	107927	16.8	+	.	Target "Motif:rnd-4_family-866" 1286 4104
scaffold107|size299011	RepeatMasker	similarity	108672	108889	27.1	+	.	Target "Motif:rnd-4_family-866" 4106 4323
scaffold107|size299011	RepeatMasker	similarity	111222	111472	23.8	-	.	Target "Motif:Copia7_TP" 210 465
scaffold107|size299011	RepeatMasker	similarity	113822	113990	23.6	-	.	Target "Motif:rnd-5_family-2850" 104 270
scaffold107|size299011	RepeatMasker	similarity	114432	114534	6.8	-	.	Target "Motif:genome_11_4629" 317 419
scaffold107|size299011	RepeatMasker	similarity	118914	118965	19.6	+	.	Target "Motif:(TGT)n" 1 50
scaffold107|size299011	RepeatMasker	similarity	119440	119616	28.6	-	.	Target "Motif:genome_1_17731" 386 551
scaffold107|size299011	RepeatMasker	similarity	120008	120104	9.3	+	.	Target "Motif:rnd-1_family-1386" 1 97
scaffold107|size299011	RepeatMasker	similarity	120106	120649	11.6	+	.	Target "Motif:rnd-1_family-554" 1 509
scaffold107|size299011	RepeatMasker	similarity	121318	122329	13.7	-	.	Target "Motif:rnd-1_family-225" 1871 2849
scaffold107|size299011	RepeatMasker	similarity	122327	126116	6.5	-	.	Target "Motif:rnd-1_family-221" 1 3777
scaffold107|size299011	RepeatMasker	similarity	126117	126391	12.8	+	.	Target "Motif:rnd-1_family-1386" 84 352
scaffold107|size299011	RepeatMasker	similarity	126336	126630	27.2	-	.	Target "Motif:rnd-1_family-564" 342 626
scaffold107|size299011	RepeatMasker	similarity	126764	126961	23.3	+	.	Target "Motif:rnd-1_family-506" 61 261
scaffold107|size299011	RepeatMasker	similarity	127512	133847	4.7	+	.	Target "Motif:scaffold28|size474287_(dbseq-nr_104)_[76540,83072]" 1 6533
scaffold107|size299011	RepeatMasker	similarity	133975	134613	10.1	-	.	Target "Motif:rnd-1_family-783" 1 642
scaffold107|size299011	RepeatMasker	similarity	137936	138618	27.5	-	.	Target "Motif:rnd-4_family-1505" 428 1134
scaffold107|size299011	RepeatMasker	similarity	139063	139204	28.4	-	.	Target "Motif:rnd-5_family-29" 941 1078
scaffold107|size299011	RepeatMasker	similarity	145907	146466	12.6	+	.	Target "Motif:rnd-1_family-35" 1 537
scaffold107|size299011	RepeatMasker	similarity	146323	146487	20.9	-	.	Target "Motif:rnd-4_family-169" 86 246
scaffold107|size299011	RepeatMasker	similarity	146488	146690	6.3	+	.	Target "Motif:(GGAGAA)n" 1 206
scaffold107|size299011	RepeatMasker	similarity	146691	146760	10.2	+	.	Target "Motif:rnd-1_family-91" 1 69
scaffold107|size299011	RepeatMasker	similarity	147234	147380	9.7	-	.	Target "Motif:genome_10_2760-9]2" 656 809
scaffold107|size299011	RepeatMasker	similarity	147604	148139	33.6	+	.	Target "Motif:rnd-1_family-863" 271 813
scaffold107|size299011	RepeatMasker	similarity	148482	148870	13.7	-	.	Target "Motif:genome_10_2760-9]2" 183 658
scaffold107|size299011	RepeatMasker	similarity	148871	149198	7.5	+	.	Target "Motif:(CT)n" 1 329
scaffold107|size299011	RepeatMasker	similarity	149433	149563	25.9	+	.	Target "Motif:rnd-1_family-352" 37 168
scaffold107|size299011	RepeatMasker	similarity	149565	149748	28.0	+	.	Target "Motif:rnd-1_family-352" 309 483
scaffold107|size299011	RepeatMasker	similarity	149765	150028	24.2	-	.	Target "Motif:rnd-1_family-363" 233 484
scaffold107|size299011	RepeatMasker	similarity	150245	150387	12.1	-	.	Target "Motif:genome_10_2760-9]2" 1 143
scaffold107|size299011	RepeatMasker	similarity	150278	150393	11.6	-	.	Target "Motif:genome_3_11418" 1 131
scaffold107|size299011	RepeatMasker	similarity	150394	150611	11.0	-	.	Target "Motif:rnd-1_family-1167" 1 222
scaffold107|size299011	RepeatMasker	similarity	150676	151068	8.7	+	.	Target "Motif:rnd-1_family-1388" 1 409
scaffold107|size299011	RepeatMasker	similarity	151062	151212	8.0	+	.	Target "Motif:rnd-1_family-1370" 1 153
scaffold107|size299011	RepeatMasker	similarity	151215	151279	7.8	+	.	Target "Motif:rnd-5_family-18" 2 65
scaffold107|size299011	RepeatMasker	similarity	151284	151888	8.1	+	.	Target "Motif:rnd-1_family-644" 1 601
scaffold107|size299011	RepeatMasker	similarity	151891	152138	27.6	-	.	Target "Motif:scaffold230|size167806_(dbseq-nr_188)_[124304,130861]" 289 535
scaffold107|size299011	RepeatMasker	similarity	152091	152799	7.8	+	.	Target "Motif:rnd-1_family-644" 602 1317
scaffold107|size299011	RepeatMasker	similarity	152813	153351	9.9	+	.	Target "Motif:genome_11_172910-9]15" 1 546
scaffold107|size299011	RepeatMasker	similarity	153309	153362	17.3	-	.	Target "Motif:rnd-4_family-237" 25 76
scaffold107|size299011	RepeatMasker	similarity	153362	153488	13.4	+	.	Target "Motif:rnd-1_family-1224" 1 153
scaffold107|size299011	RepeatMasker	similarity	153614	153817	15.8	-	.	Target "Motif:rnd-5_family-4249" 3 263
scaffold107|size299011	RepeatMasker	similarity	153825	153861	13.5	+	.	Target "Motif:rnd-1_family-357" 41 77
scaffold107|size299011	RepeatMasker	similarity	153865	154240	24.0	-	.	Target "Motif:rnd-5_family-222" 37 468
scaffold107|size299011	RepeatMasker	similarity	154036	154335	29.2	+	.	Target "Motif:rnd-5_family-2312" 137 429
scaffold107|size299011	RepeatMasker	similarity	154771	154814	23.1	+	.	Target "Motif:(ATCATG)n" 1 42
scaffold107|size299011	RepeatMasker	similarity	155401	155434	20.5	+	.	Target "Motif:(TCC)n" 1 35
scaffold107|size299011	RepeatMasker	similarity	155601	156621	20.0	-	.	Target "Motif:rnd-5_family-66" 90 1245
scaffold107|size299011	RepeatMasker	similarity	156623	157245	27.8	+	.	Target "Motif:genome_3_18267" 2 618
scaffold107|size299011	RepeatMasker	similarity	156904	157260	28.2	-	.	Target "Motif:rnd-5_family-2469" 110 457
scaffold107|size299011	RepeatMasker	similarity	157327	157643	29.4	+	.	Target "Motif:rnd-5_family-766" 155 472
scaffold107|size299011	RepeatMasker	similarity	157833	158357	31.8	-	.	Target "Motif:rnd-1_family-207" 4 519
scaffold107|size299011	RepeatMasker	similarity	158358	158556	28.7	-	.	Target "Motif:rnd-1_family-432" 70 269
scaffold107|size299011	RepeatMasker	similarity	158568	159004	10.2	-	.	Target "Motif:rnd-5_family-2468" 1 434
scaffold107|size299011	RepeatMasker	similarity	158982	159196	24.9	-	.	Target "Motif:genome_1_22152" 17 234
scaffold107|size299011	RepeatMasker	similarity	159005	159212	16.4	+	.	Target "Motif:genome_3_18267" 230 439
scaffold107|size299011	RepeatMasker	similarity	159369	159613	7.2	-	.	Target "Motif:rnd-4_family-69" 33 270
scaffold107|size299011	RepeatMasker	similarity	159624	159671	11.2	+	.	Target "Motif:(CATGAT)n" 1 50
scaffold107|size299011	RepeatMasker	similarity	159672	159719	14.6	-	.	Target "Motif:rnd-4_family-69" 1 48
scaffold107|size299011	RepeatMasker	similarity	159735	160110	16.4	+	.	Target "Motif:rnd-4_family-1649" 1 373
scaffold107|size299011	RepeatMasker	similarity	160189	160372	3.8	-	.	Target "Motif:rnd-5_family-5189" 572 755
scaffold107|size299011	RepeatMasker	similarity	160372	160460	20.3	-	.	Target "Motif:genome_11_152310" 100 183
scaffold107|size299011	RepeatMasker	similarity	160395	160511	7.5	-	.	Target "Motif:rnd-5_family-619" 111 211
scaffold107|size299011	RepeatMasker	similarity	160416	160538	19.5	+	.	Target "Motif:rnd-5_family-413" 823 940
scaffold107|size299011	RepeatMasker	similarity	160535	160795	3.5	-	.	Target "Motif:rnd-5_family-5189" 135 565
scaffold107|size299011	RepeatMasker	similarity	165392	165740	33.0	-	.	Target "Motif:scaffold312|size187761_(dbseq-nr_665)_[118269,124269]" 5108 5476
scaffold107|size299011	RepeatMasker	similarity	165769	166489	22.3	-	.	Target "Motif:scaffold171|size496807_(dbseq-nr_295)_[215868,222163]" 5546 6296
scaffold107|size299011	RepeatMasker	similarity	166532	166634	31.0	-	.	Target "Motif:scaffold312|size187761_(dbseq-nr_665)_[118269,124269]" 3355 3457
scaffold107|size299011	RepeatMasker	similarity	166857	166879	4.5	+	.	Target "Motif:(ATTG)n" 1 24
scaffold107|size299011	RepeatMasker	similarity	167006	167042	19.5	+	.	Target "Motif:(TGT)n" 1 36
scaffold107|size299011	RepeatMasker	similarity	167043	167049	14.8	+	.	Target "Motif:(ATGTTG)n" 2 41
scaffold107|size299011	RepeatMasker	similarity	167773	168091	26.5	-	.	Target "Motif:scaffold367|size149759_(dbseq-nr_371)_[23154,29698]" 641 988
scaffold107|size299011	RepeatMasker	similarity	168151	168560	13.5	+	.	Target "Motif:genome_2_20801" 1 406
scaffold107|size299011	RepeatMasker	similarity	168595	168968	19.4	+	.	Target "Motif:rnd-5_family-9" 1 404
scaffold107|size299011	RepeatMasker	similarity	169102	169144	18.6	+	.	Target "Motif:rnd-5_family-1417" 1542 1584
scaffold107|size299011	RepeatMasker	similarity	169149	169226	35.1	-	.	Target "Motif:scaffold367|size149759_(dbseq-nr_371)_[23154,29698]" 385 551
scaffold107|size299011	RepeatMasker	similarity	169227	169330	31.1	+	.	Target "Motif:scaffold97|size472814_(dbseq-nr_378)_[370867,377365]" 6105 6208
scaffold107|size299011	RepeatMasker	similarity	169331	169341	35.1	-	.	Target "Motif:scaffold367|size149759_(dbseq-nr_371)_[23154,29698]" 357 384
scaffold107|size299011	RepeatMasker	similarity	169608	170062	20.7	-	.	Target "Motif:genome_4_3041" 6 504
scaffold107|size299011	RepeatMasker	similarity	170105	170335	32.6	+	.	Target "Motif:genome_5_12790" 1 237
scaffold107|size299011	RepeatMasker	similarity	170681	170718	13.2	-	.	Target "Motif:rnd-1_family-437" 1282 1319
scaffold107|size299011	RepeatMasker	similarity	170730	171752	27.4	-	.	Target "Motif:rnd-1_family-437" 1 1039
scaffold107|size299011	RepeatMasker	similarity	171993	172167	29.1	-	.	Target "Motif:rnd-1_family-370" 239 414
scaffold107|size299011	RepeatMasker	similarity	173689	174951	1.0	+	.	Target "Motif:genome_10_9079" 1 1274
scaffold107|size299011	RepeatMasker	similarity	174959	175122	24.0	-	.	Target "Motif:rnd-5_family-2553" 1502 1668
scaffold107|size299011	RepeatMasker	similarity	175227	176602	13.0	+	.	Target "Motif:rnd-1_family-509" 1 1133
scaffold107|size299011	RepeatMasker	similarity	176744	177175	20.1	-	.	Target "Motif:rnd-1_family-911" 48 481
scaffold107|size299011	RepeatMasker	similarity	177335	177882	11.8	-	.	Target "Motif:rnd-5_family-2553" 1 545
scaffold107|size299011	RepeatMasker	similarity	177875	177885	24.0	+	.	Target "Motif:genome_2_57510-9]5" 567 669
scaffold107|size299011	RepeatMasker	similarity	177886	177976	2.2	+	.	Target "Motif:genome_10_9079" 1271 1361
scaffold107|size299011	RepeatMasker	similarity	177943	177983	9.8	-	.	Target "Motif:genome_1_5806" 8 48
scaffold107|size299011	RepeatMasker	similarity	177984	178456	1.9	+	.	Target "Motif:genome_1_3735" 1 465
scaffold107|size299011	RepeatMasker	similarity	181091	181141	15.7	+	.	Target "Motif:rnd-5_family-2086" 625 676
scaffold107|size299011	RepeatMasker	similarity	181100	181164	12.5	-	.	Target "Motif:rnd-1_family-91" 4 68
scaffold107|size299011	RepeatMasker	similarity	181837	181908	33.5	+	.	Target "Motif:(TCA)n" 1 70
scaffold107|size299011	RepeatMasker	similarity	181909	181977	9.8	+	.	Target "Motif:(GTCATCGTC)n" 1 69
scaffold107|size299011	RepeatMasker	similarity	181978	182005	33.5	+	.	Target "Motif:(TCA)n" 2 29
scaffold107|size299011	RepeatMasker	similarity	182006	182315	14.6	+	.	Target "Motif:rnd-1_family-26" 1 322
scaffold107|size299011	RepeatMasker	similarity	182284	182327	7.0	-	.	Target "Motif:rnd-1_family-135" 541 585
scaffold107|size299011	RepeatMasker	similarity	182976	183057	25.6	-	.	Target "Motif:genome_1_9665" 458 539
scaffold107|size299011	RepeatMasker	similarity	183812	183907	19.8	+	.	Target "Motif:rnd-5_family-1024" 498 590
scaffold107|size299011	RepeatMasker	similarity	183913	184841	23.7	+	.	Target "Motif:rnd-1_family-98" 40 858
scaffold107|size299011	RepeatMasker	similarity	184647	184892	20.4	-	.	Target "Motif:rnd-1_family-93" 1 240
scaffold107|size299011	RepeatMasker	similarity	184894	185134	20.1	+	.	Target "Motif:rnd-1_family-43" 317 555
scaffold107|size299011	RepeatMasker	similarity	184919	185393	18.8	-	.	Target "Motif:rnd-5_family-1007" 13 457
scaffold107|size299011	RepeatMasker	similarity	185533	185580	26.4	-	.	Target "Motif:rnd-1_family-13" 1 299
scaffold107|size299011	RepeatMasker	similarity	185581	185840	26.2	-	.	Target "Motif:rnd-1_family-177" 1 260
scaffold107|size299011	RepeatMasker	similarity	187344	187571	24.2	-	.	Target "Motif:rnd-1_family-409" 212 442
scaffold107|size299011	RepeatMasker	similarity	187877	188261	14.1	+	.	Target "Motif:genome_3_19411" 1 392
scaffold107|size299011	RepeatMasker	similarity	188273	188376	16.9	+	.	Target "Motif:rnd-1_family-72" 138 258
scaffold107|size299011	RepeatMasker	similarity	188293	188598	19.5	-	.	Target "Motif:rnd-1_family-26" 1 324
scaffold107|size299011	RepeatMasker	similarity	188454	188617	21.3	+	.	Target "Motif:rnd-1_family-61" 298 457
scaffold107|size299011	RepeatMasker	similarity	188618	188730	20.6	+	.	Target "Motif:A-rich" 1 113
scaffold107|size299011	RepeatMasker	similarity	188838	189413	11.4	+	.	Target "Motif:genome_2_15377" 2 595
scaffold107|size299011	RepeatMasker	similarity	189538	189945	11.3	-	.	Target "Motif:rnd-1_family-22" 250 851
scaffold107|size299011	RepeatMasker	similarity	189898	190008	18.4	+	.	Target "Motif:genome_10_6249" 208 317
scaffold107|size299011	RepeatMasker	similarity	189984	190194	11.5	-	.	Target "Motif:rnd-1_family-22" 346 529
scaffold107|size299011	RepeatMasker	similarity	190196	190272	18.2	+	.	Target "Motif:genome_10_6249" 205 286
scaffold107|size299011	RepeatMasker	similarity	190273	190333	3.3	-	.	Target "Motif:rnd-1_family-22" 285 345
scaffold107|size299011	RepeatMasker	similarity	190335	190600	8.7	-	.	Target "Motif:genome_2_6197" 193 456
scaffold107|size299011	RepeatMasker	similarity	190601	191216	16.2	+	.	Target "Motif:rnd-1_family-2" 184 1151
scaffold107|size299011	RepeatMasker	similarity	191217	192456	27.0	-	.	Target "Motif:rnd-1_family-6" 19 1249
scaffold107|size299011	RepeatMasker	similarity	192457	192592	16.2	+	.	Target "Motif:rnd-1_family-2" 1152 1368
scaffold107|size299011	RepeatMasker	similarity	192593	192630	2.6	-	.	Target "Motif:genome_2_6197" 1 38
scaffold107|size299011	RepeatMasker	similarity	192631	193913	6.9	-	.	Target "Motif:rnd-1_family-39" 1 1003
scaffold107|size299011	RepeatMasker	similarity	193914	194515	8.6	+	.	Target "Motif:genome_2_13648" 1 584
scaffold107|size299011	RepeatMasker	similarity	194518	194806	1.7	-	.	Target "Motif:rnd-1_family-113" 1 289
scaffold107|size299011	RepeatMasker	similarity	194779	194813	5.7	-	.	Target "Motif:rnd-2_family-88" 392 426
scaffold107|size299011	RepeatMasker	similarity	194816	195290	9.7	+	.	Target "Motif:rnd-1_family-227" 1 475
scaffold107|size299011	RepeatMasker	similarity	195229	195321	6.7	-	.	Target "Motif:rnd-1_family-1024" 42 134
scaffold107|size299011	RepeatMasker	similarity	195322	195490	3.6	+	.	Target "Motif:rnd-1_family-335" 1 169
scaffold107|size299011	RepeatMasker	similarity	196345	196662	8.9	+	.	Target "Motif:rnd-1_family-227" 468 783
scaffold107|size299011	RepeatMasker	similarity	196794	197020	9.6	-	.	Target "Motif:rnd-1_family-1136" 90 304
scaffold107|size299011	RepeatMasker	similarity	197021	198493	7.8	+	.	Target "Motif:rnd-1_family-461" 1 1498
scaffold107|size299011	RepeatMasker	similarity	198494	199012	6.8	-	.	Target "Motif:rnd-1_family-284" 160 674
scaffold107|size299011	RepeatMasker	similarity	199014	199756	0.5	-	.	Target "Motif:genome_8_18752" 1 745
scaffold107|size299011	RepeatMasker	similarity	199757	199915	3.1	-	.	Target "Motif:rnd-1_family-284" 1 161
scaffold107|size299011	RepeatMasker	similarity	203052	203121	27.1	-	.	Target "Motif:rnd-5_family-689" 2634 2704
scaffold107|size299011	RepeatMasker	similarity	207126	207196	0.0	+	.	Target "Motif:genome_6_2456" 29 99
scaffold107|size299011	RepeatMasker	similarity	210552	210724	12.1	-	.	Target "Motif:rnd-1_family-906" 6 129
scaffold107|size299011	RepeatMasker	similarity	210726	210873	28.6	-	.	Target "Motif:scaffold170|size558746_(dbseq-nr_246)_[277812,288266]" 1685 1831
scaffold107|size299011	RepeatMasker	similarity	210874	211661	26.6	+	.	Target "Motif:rnd-5_family-505" 26 839
scaffold107|size299011	RepeatMasker	similarity	211697	212159	26.3	-	.	Target "Motif:rnd-1_family-556" 6 499
scaffold107|size299011	RepeatMasker	similarity	213791	213916	30.2	+	.	Target "Motif:rnd-5_family-176" 667 792
scaffold107|size299011	RepeatMasker	similarity	214891	215198	30.3	+	.	Target "Motif:rnd-1_family-1030" 648 958
scaffold107|size299011	RepeatMasker	similarity	216514	219267	31.2	+	.	Target "Motif:rnd-5_family-429" 3491 6232
scaffold107|size299011	RepeatMasker	similarity	217924	219618	25.0	+	.	Target "Motif:rnd-1_family-393" 97 1813
scaffold107|size299011	RepeatMasker	similarity	219847	220163	22.2	+	.	Target "Motif:rnd-1_family-220" 46 343
scaffold107|size299011	RepeatMasker	similarity	220469	220504	16.7	+	.	Target "Motif:rnd-1_family-261" 30 65
scaffold107|size299011	RepeatMasker	similarity	220502	220571	18.8	-	.	Target "Motif:rnd-5_family-616" 7 76
scaffold107|size299011	RepeatMasker	similarity	221350	221542	26.2	+	.	Target "Motif:scaffold122|size482992_(dbseq-nr_654)_[248621,254518]" 5543 5737
scaffold107|size299011	RepeatMasker	similarity	221580	221645	20.3	+	.	Target "Motif:scaffold122|size482992_(dbseq-nr_654)_[248621,254518]" 188 252
scaffold107|size299011	RepeatMasker	similarity	222313	222436	20.3	+	.	Target "Motif:genome_4_3041" 2 125
scaffold107|size299011	RepeatMasker	similarity	222315	222456	21.6	+	.	Target "Motif:genome_1_94420-9]2" 2 144
scaffold107|size299011	RepeatMasker	similarity	222478	222721	4.7	+	.	Target "Motif:rnd-1_family-369" 1 240
scaffold107|size299011	RepeatMasker	similarity	222722	222760	8.3	+	.	Target "Motif:(ATTA)n" 1 39
scaffold107|size299011	RepeatMasker	similarity	222761	223246	4.7	+	.	Target "Motif:rnd-1_family-369" 241 702
scaffold107|size299011	RepeatMasker	similarity	223246	223605	7.2	+	.	Target "Motif:rnd-1_family-1055" 115 474
scaffold107|size299011	RepeatMasker	similarity	223606	223784	6.2	-	.	Target "Motif:rnd-1_family-1368" 1 181
scaffold107|size299011	RepeatMasker	similarity	224467	225261	12.6	-	.	Target "Motif:rnd-1_family-892" 1 797
scaffold107|size299011	RepeatMasker	similarity	225566	226023	25.5	-	.	Target "Motif:rnd-1_family-1141" 1 598
scaffold107|size299011	RepeatMasker	similarity	226103	226218	11.2	+	.	Target "Motif:rnd-5_family-255" 2 117
scaffold107|size299011	RepeatMasker	similarity	226223	226675	29.5	-	.	Target "Motif:rnd-1_family-1027" 55 521
scaffold107|size299011	RepeatMasker	similarity	226697	227106	15.4	+	.	Target "Motif:rnd-5_family-256" 1 410
scaffold107|size299011	RepeatMasker	similarity	227091	227238	8.8	+	.	Target "Motif:rnd-1_family-1328" 680 827
scaffold107|size299011	RepeatMasker	similarity	227243	227849	7.7	+	.	Target "Motif:rnd-5_family-405" 1 607
scaffold107|size299011	RepeatMasker	similarity	227861	227904	23.9	+	.	Target "Motif:(GCA)n" 1 44
scaffold107|size299011	RepeatMasker	similarity	227906	228558	6.8	-	.	Target "Motif:rnd-1_family-1059" 34 682
scaffold107|size299011	RepeatMasker	similarity	228559	228597	15.4	-	.	Target "Motif:rnd-1_family-1368" 143 181
scaffold107|size299011	RepeatMasker	similarity	228594	228986	7.6	+	.	Target "Motif:rnd-1_family-369" 697 1068
scaffold107|size299011	RepeatMasker	similarity	228987	229617	8.8	-	.	Target "Motif:genome_5_2387" 1 631
scaffold107|size299011	RepeatMasker	similarity	229618	229698	4.9	+	.	Target "Motif:rnd-1_family-695" 858 938
scaffold107|size299011	RepeatMasker	similarity	229712	230225	3.3	+	.	Target "Motif:genome_11_179890-9]4" 1 516
scaffold107|size299011	RepeatMasker	similarity	230229	230476	20.8	-	.	Target "Motif:rnd-4_family-1649" 443 703
scaffold107|size299011	RepeatMasker	similarity	230303	230556	13.4	+	.	Target "Motif:rnd-1_family-56" 3 265
scaffold107|size299011	RepeatMasker	similarity	230471	230574	14.8	-	.	Target "Motif:rnd-1_family-3" 1887 1990
scaffold107|size299011	RepeatMasker	similarity	230552	230613	5.0	+	.	Target "Motif:rnd-1_family-1305" 1 60
scaffold107|size299011	RepeatMasker	similarity	231615	232243	6.7	+	.	Target "Motif:genome_5_2387" 1 631
scaffold107|size299011	RepeatMasker	similarity	233362	233379	0.0	+	.	Target "Motif:(TTG)n" 1 18
scaffold107|size299011	RepeatMasker	similarity	233602	233647	15.6	-	.	Target "Motif:rnd-1_family-3" 1893 1937
scaffold107|size299011	RepeatMasker	similarity	233607	233940	8.0	+	.	Target "Motif:rnd-1_family-56" 3 352
scaffold107|size299011	RepeatMasker	similarity	233957	234000	4.5	+	.	Target "Motif:rnd-1_family-695" 937 980
scaffold107|size299011	RepeatMasker	similarity	233987	234487	1.5	+	.	Target "Motif:rnd-1_family-25" 1 484
scaffold107|size299011	RepeatMasker	similarity	234488	234522	0.0	+	.	Target "Motif:(AGAAGG)n" 1 35
scaffold107|size299011	RepeatMasker	similarity	234523	234577	1.3	+	.	Target "Motif:rnd-1_family-25" 485 532
scaffold107|size299011	RepeatMasker	similarity	234575	234686	2.9	+	.	Target "Motif:rnd-1_family-369" 1187 1289
scaffold107|size299011	RepeatMasker	similarity	235225	235257	6.5	+	.	Target "Motif:(AAC)n" 1 33
scaffold107|size299011	RepeatMasker	similarity	242555	242623	1.5	-	.	Target "Motif:rnd-1_family-91" 1 69
scaffold107|size299011	RepeatMasker	similarity	242624	242646	9.6	+	.	Target "Motif:(TCT)n" 1 23
scaffold107|size299011	RepeatMasker	similarity	242647	243013	11.8	+	.	Target "Motif:rnd-5_family-2086" 679 1045
scaffold107|size299011	RepeatMasker	similarity	243022	243057	3.5	-	.	Target "Motif:rnd-1_family-25" 485 512
scaffold107|size299011	RepeatMasker	similarity	243058	243106	2.1	+	.	Target "Motif:(CTTCTC)n" 1 52
scaffold107|size299011	RepeatMasker	similarity	243107	243589	3.5	-	.	Target "Motif:rnd-1_family-25" 1 484
scaffold107|size299011	RepeatMasker	similarity	243557	243620	10.9	-	.	Target "Motif:rnd-1_family-135" 515 584
scaffold107|size299011	RepeatMasker	similarity	245986	246261	21.6	-	.	Target "Motif:rnd-1_family-147" 306 612
scaffold107|size299011	RepeatMasker	similarity	248434	248894	5.0	-	.	Target "Motif:genome_2_13625" 1 505
scaffold107|size299011	RepeatMasker	similarity	250525	250968	27.4	-	.	Target "Motif:rnd-5_family-3600" 2 454
scaffold107|size299011	RepeatMasker	similarity	257216	257273	3.7	+	.	Target "Motif:rnd-4_family-169" 31 90
scaffold107|size299011	RepeatMasker	similarity	257231	257327	7.3	-	.	Target "Motif:rnd-1_family-91" 1 69
scaffold107|size299011	RepeatMasker	similarity	257756	257921	21.9	+	.	Target "Motif:rnd-4_family-169" 85 246
scaffold107|size299011	RepeatMasker	similarity	257777	258121	10.7	+	.	Target "Motif:rnd-1_family-31" 1 345
scaffold107|size299011	RepeatMasker	similarity	258091	258130	5.0	+	.	Target "Motif:rnd-1_family-614" 1 40
scaffold107|size299011	RepeatMasker	similarity	258134	258648	10.3	-	.	Target "Motif:rnd-1_family-404" 271 755
scaffold107|size299011	RepeatMasker	similarity	258649	259161	12.5	+	.	Target "Motif:rnd-1_family-661" 1 513
scaffold107|size299011	RepeatMasker	similarity	259211	261932	11.7	+	.	Target "Motif:rnd-1_family-716" 1 2474
scaffold107|size299011	RepeatMasker	similarity	261933	262274	8.7	+	.	Target "Motif:rnd-1_family-1211" 101 450
scaffold107|size299011	RepeatMasker	similarity	262287	262491	11.8	+	.	Target "Motif:rnd-1_family-841" 29 257
scaffold107|size299011	RepeatMasker	similarity	262513	262584	9.7	+	.	Target "Motif:rnd-1_family-31" 367 457
scaffold107|size299011	RepeatMasker	similarity	262617	262855	22.7	+	.	Target "Motif:rnd-4_family-169" 1214 1450
scaffold107|size299011	RepeatMasker	similarity	262861	263440	1.2	+	.	Target "Motif:genome_11_13404" 1 580
scaffold107|size299011	RepeatMasker	similarity	263450	263959	18.7	+	.	Target "Motif:rnd-4_family-169" 478 1035
scaffold107|size299011	RepeatMasker	similarity	263920	263965	19.6	-	.	Target "Motif:rnd-1_family-63" 464 509
scaffold107|size299011	RepeatMasker	similarity	266621	266689	7.4	+	.	Target "Motif:rnd-1_family-80" 1498 1553
scaffold107|size299011	RepeatMasker	similarity	266843	266926	4.8	+	.	Target "Motif:rnd-5_family-2099" 5384 5467
scaffold107|size299011	RepeatMasker	similarity	266923	267023	1.0	-	.	Target "Motif:rnd-4_family-545" 2077 2177
scaffold107|size299011	RepeatMasker	similarity	267022	267271	9.9	-	.	Target "Motif:rnd-1_family-841" 11 257
scaffold107|size299011	RepeatMasker	similarity	267300	267474	6.9	-	.	Target "Motif:rnd-1_family-1211" 277 450
scaffold107|size299011	RepeatMasker	similarity	267480	267558	17.4	+	.	Target "Motif:(TTCCTT)n" 1 77
scaffold107|size299011	RepeatMasker	similarity	267686	267864	0.0	+	.	Target "Motif:(T)n" 1 179
scaffold107|size299011	RepeatMasker	similarity	267865	268035	6.5	-	.	Target "Motif:rnd-1_family-1211" 92 260
scaffold107|size299011	RepeatMasker	similarity	268036	270326	9.9	-	.	Target "Motif:rnd-1_family-716" 1 2474
scaffold107|size299011	RepeatMasker	similarity	270336	270542	7.7	+	.	Target "Motif:rnd-5_family-987" 1 211
scaffold107|size299011	RepeatMasker	similarity	270524	272277	26.8	-	.	Target "Motif:scaffold289|size202738_(dbseq-nr_0)_[183003,188995]" 4022 5764
scaffold107|size299011	RepeatMasker	similarity	272291	272757	8.2	+	.	Target "Motif:rnd-5_family-987" 190 653
scaffold107|size299011	RepeatMasker	similarity	272737	274694	30.3	-	.	Target "Motif:scaffold289|size202738_(dbseq-nr_0)_[183003,188995]" 1682 3627
scaffold107|size299011	RepeatMasker	similarity	274667	275172	8.9	+	.	Target "Motif:rnd-5_family-987" 775 1294
scaffold107|size299011	RepeatMasker	similarity	275105	275720	32.2	-	.	Target "Motif:scaffold12|size593008_(dbseq-nr_293)_[458236,464222]" 583 1197
scaffold107|size299011	RepeatMasker	similarity	275744	276369	7.9	+	.	Target "Motif:rnd-5_family-987" 1378 2010
scaffold107|size299011	RepeatMasker	similarity	276370	277096	8.5	-	.	Target "Motif:rnd-1_family-716" 1 727
scaffold107|size299011	RepeatMasker	similarity	277146	277658	7.8	-	.	Target "Motif:rnd-1_family-661" 1 513
scaffold107|size299011	RepeatMasker	similarity	277659	278124	5.8	+	.	Target "Motif:rnd-1_family-404" 271 755
scaffold107|size299011	RepeatMasker	similarity	278122	280198	4.6	-	.	Target "Motif:rnd-4_family-545" 2 2079
scaffold107|size299011	RepeatMasker	similarity	280200	285185	6.8	+	.	Target "Motif:rnd-5_family-2099" 1 4956
scaffold107|size299011	RepeatMasker	similarity	285371	285779	21.7	+	.	Target "Motif:rnd-1_family-763" 10 420
scaffold107|size299011	RepeatMasker	similarity	287486	287914	25.1	+	.	Target "Motif:rnd-1_family-763" 1 427
scaffold107|size299011	RepeatMasker	similarity	295316	295730	18.8	+	.	Target "Motif:rnd-1_family-763" 1 419
scaffold107|size299011	RepeatMasker	similarity	296709	296794	18.8	+	.	Target "Motif:rnd-5_family-126" 1 83
scaffold107|size299011	RepeatMasker	similarity	297230	297811	18.4	+	.	Target "Motif:scaffold263|size151949_(dbseq-nr_223)_[76413,81959]" 24 625
scaffold107|size299011	RepeatMasker	similarity	297804	298160	21.2	+	.	Target "Motif:scaffold263|size151949_(dbseq-nr_223)_[76413,81959]" 926 1297
scaffold107|size299011	RepeatMasker	similarity	298161	298208	11.4	+	.	Target "Motif:(GGCAAC)n" 1 48
scaffold107|size299011	RepeatMasker	similarity	298209	298258	21.2	+	.	Target "Motif:scaffold263|size151949_(dbseq-nr_223)_[76413,81959]" 1298 1347
scaffold107|size299011	RepeatMasker	similarity	298262	298821	12.4	-	.	Target "Motif:genome_6_12811" 130 745
scaffold1083|size13614	RepeatMasker	similarity	23	234	25.4	-	.	Target "Motif:genome_3_7528" 17 243
scaffold1083|size13614	RepeatMasker	similarity	264	435	23.0	-	.	Target "Motif:rnd-4_family-2565" 19 192
scaffold1083|size13614	RepeatMasker	similarity	469	567	28.3	-	.	Target "Motif:rnd-1_family-775" 7 106
scaffold1083|size13614	RepeatMasker	similarity	879	1034	5.2	-	.	Target "Motif:genome_3_4021" 218 370
scaffold1083|size13614	RepeatMasker	similarity	1142	1511	28.8	-	.	Target "Motif:rnd-5_family-2132" 1917 2280
scaffold1083|size13614	RepeatMasker	similarity	1762	2326	34.6	+	.	Target "Motif:rnd-5_family-390" 1376 1954
scaffold1083|size13614	RepeatMasker	similarity	2510	2891	30.6	-	.	Target "Motif:rnd-5_family-2132" 1113 1499
scaffold1083|size13614	RepeatMasker	similarity	3173	3400	31.3	-	.	Target "Motif:rnd-5_family-2132" 557 794
scaffold1083|size13614	RepeatMasker	similarity	3850	3988	12.2	-	.	Target "Motif:genome_3_4021" 67 205
scaffold1083|size13614	RepeatMasker	similarity	4506	4553	19.7	+	.	Target "Motif:(ATTGTGT)n" 1 49
scaffold1083|size13614	RepeatMasker	similarity	5109	5133	9.5	+	.	Target "Motif:(ACA)n" 1 24
scaffold1083|size13614	RepeatMasker	similarity	5807	6017	28.2	+	.	Target "Motif:rnd-1_family-482" 2799 3007
scaffold1083|size13614	RepeatMasker	similarity	6028	6399	22.7	+	.	Target "Motif:rnd-1_family-760" 10 372
scaffold1083|size13614	RepeatMasker	similarity	6633	7014	16.6	+	.	Target "Motif:rnd-5_family-93" 1 352
scaffold1083|size13614	RepeatMasker	similarity	6980	7341	22.2	+	.	Target "Motif:rnd-5_family-766" 128 506
scaffold1083|size13614	RepeatMasker	similarity	7514	7767	26.4	-	.	Target "Motif:rnd-1_family-207" 54 695
scaffold1083|size13614	RepeatMasker	similarity	7768	8223	27.7	+	.	Target "Motif:rnd-1_family-361" 16 464
scaffold1083|size13614	RepeatMasker	similarity	8224	8242	26.4	-	.	Target "Motif:rnd-1_family-207" 1 53
scaffold1083|size13614	RepeatMasker	similarity	8243	8369	6.4	+	.	Target "Motif:rnd-5_family-396" 14 143
scaffold1083|size13614	RepeatMasker	similarity	8371	8630	10.0	-	.	Target "Motif:genome_1_22152" 1 234
scaffold1083|size13614	RepeatMasker	similarity	8917	9397	9.4	-	.	Target "Motif:genome_1_18143" 1 489
scaffold1083|size13614	RepeatMasker	similarity	9803	9854	19.7	+	.	Target "Motif:(TGAAG)n" 1 56
scaffold1083|size13614	RepeatMasker	similarity	13507	13621	18.3	-	.	Target "Motif:genome_5_5679" 320 435
scaffold108|size270505	RepeatMasker	similarity	1	64	9.4	-	.	Target "Motif:rnd-1_family-498" 289 352
scaffold108|size270505	RepeatMasker	similarity	61	631	13.2	+	.	Target "Motif:rnd-1_family-934" 5 877
scaffold108|size270505	RepeatMasker	similarity	657	859	21.0	+	.	Target "Motif:rnd-1_family-415" 64 278
scaffold108|size270505	RepeatMasker	similarity	843	1015	22.8	+	.	Target "Motif:rnd-5_family-2929" 640 811
scaffold108|size270505	RepeatMasker	similarity	1022	1064	11.6	-	.	Target "Motif:genome_5_8084" 3 46
scaffold108|size270505	RepeatMasker	similarity	1106	1781	14.3	-	.	Target "Motif:genome_10_89" 1 650
scaffold108|size270505	RepeatMasker	similarity	4059	4501	25.0	-	.	Target "Motif:rnd-5_family-29" 1387 1817
scaffold108|size270505	RepeatMasker	similarity	4826	5033	27.4	-	.	Target "Motif:rnd-5_family-29" 957 1146
scaffold108|size270505	RepeatMasker	similarity	5839	6360	22.9	-	.	Target "Motif:rnd-1_family-262" 3 524
scaffold108|size270505	RepeatMasker	similarity	5993	6650	22.6	+	.	Target "Motif:rnd-5_family-4415" 334 1203
scaffold108|size270505	RepeatMasker	similarity	7175	7344	21.3	-	.	Target "Motif:genome_11_89010-9]2" 1 171
scaffold108|size270505	RepeatMasker	similarity	7353	7412	18.3	+	.	Target "Motif:rnd-5_family-1552" 86 146
scaffold108|size270505	RepeatMasker	similarity	7483	7660	15.3	+	.	Target "Motif:rnd-1_family-822" 1 167
scaffold108|size270505	RepeatMasker	similarity	11372	11567	28.9	+	.	Target "Motif:genome_7_14113" 37 234
scaffold108|size270505	RepeatMasker	similarity	12024	12421	16.8	+	.	Target "Motif:scaffold268|size245569_(dbseq-nr_108)_[63860,70236]" 6005 6377
scaffold108|size270505	RepeatMasker	similarity	12820	13196	20.8	-	.	Target "Motif:rnd-1_family-215" 515 896
scaffold108|size270505	RepeatMasker	similarity	13171	13347	25.4	-	.	Target "Motif:rnd-1_family-512" 28 206
scaffold108|size270505	RepeatMasker	similarity	13399	13447	2.0	-	.	Target "Motif:genome_2_13648" 1 49
scaffold108|size270505	RepeatMasker	similarity	13448	13638	9.5	+	.	Target "Motif:genome_3_441" 474 674
scaffold108|size270505	RepeatMasker	similarity	13641	13784	5.7	+	.	Target "Motif:genome_4_16607" 495 636
scaffold108|size270505	RepeatMasker	similarity	18724	18825	4.6	+	.	Target "Motif:genome_7_16350" 1 89
scaffold108|size270505	RepeatMasker	similarity	19217	19340	5.9	+	.	Target "Motif:genome_7_16350" 85 205
scaffold108|size270505	RepeatMasker	similarity	19465	19600	5.5	-	.	Target "Motif:genome_7_8590" 295 431
scaffold108|size270505	RepeatMasker	similarity	19601	21365	8.1	-	.	Target "Motif:scaffold122|size482992_(dbseq-nr_654)_[248621,254518]" 4112 5898
scaffold108|size270505	RepeatMasker	similarity	21359	22088	8.2	-	.	Target "Motif:rnd-1_family-166" 639 1372
scaffold108|size270505	RepeatMasker	similarity	22089	22640	15.0	-	.	Target "Motif:genome_12_13052" 1 498
scaffold108|size270505	RepeatMasker	similarity	22602	22663	12.1	+	.	Target "Motif:genome_7_1761" 594 651
scaffold108|size270505	RepeatMasker	similarity	22664	22674	23.7	+	.	Target "Motif:rnd-5_family-390" 5871 5922
scaffold108|size270505	RepeatMasker	similarity	23720	23877	9.4	-	.	Target "Motif:rnd-1_family-17" 453 556
scaffold108|size270505	RepeatMasker	similarity	23876	23942	11.9	+	.	Target "Motif:rnd-1_family-84" 588 654
scaffold108|size270505	RepeatMasker	similarity	23927	24100	5.8	-	.	Target "Motif:rnd-1_family-181" 1 173
scaffold108|size270505	RepeatMasker	similarity	24097	25108	14.1	-	.	Target "Motif:genome_7_97590-9]4" 2 1032
scaffold108|size270505	RepeatMasker	similarity	25109	25441	26.3	+	.	Target "Motif:genome_11_9683" 98 455
scaffold108|size270505	RepeatMasker	similarity	25445	25898	12.7	-	.	Target "Motif:genome_11_18930" 1 453
scaffold108|size270505	RepeatMasker	similarity	25900	26088	9.3	+	.	Target "Motif:rnd-4_family-545" 15 750
scaffold108|size270505	RepeatMasker	similarity	26089	26776	13.6	-	.	Target "Motif:rnd-1_family-150" 1208 1915
scaffold108|size270505	RepeatMasker	similarity	26777	26842	9.3	+	.	Target "Motif:rnd-4_family-545" 751 1016
scaffold108|size270505	RepeatMasker	similarity	26842	27002	20.5	-	.	Target "Motif:rnd-1_family-607" 48 208
scaffold108|size270505	RepeatMasker	similarity	27003	27290	25.4	+	.	Target "Motif:rnd-1_family-1321" 115 402
scaffold108|size270505	RepeatMasker	similarity	27292	27399	20.4	-	.	Target "Motif:genome_4_21158" 27 135
scaffold108|size270505	RepeatMasker	similarity	27304	27411	22.6	+	.	Target "Motif:genome_11_11344" 326 443
scaffold108|size270505	RepeatMasker	similarity	27595	27947	21.9	-	.	Target "Motif:rnd-1_family-69" 6 370
scaffold108|size270505	RepeatMasker	similarity	27953	28064	19.6	+	.	Target "Motif:genome_10_6249" 205 317
scaffold108|size270505	RepeatMasker	similarity	28037	28203	13.6	-	.	Target "Motif:rnd-1_family-51" 311 529
scaffold108|size270505	RepeatMasker	similarity	28204	28299	18.8	+	.	Target "Motif:genome_10_6249" 215 311
scaffold108|size270505	RepeatMasker	similarity	28282	28494	13.2	-	.	Target "Motif:rnd-1_family-233" 1 218
scaffold108|size270505	RepeatMasker	similarity	28565	28644	13.8	-	.	Target "Motif:rnd-1_family-156" 641 728
scaffold108|size270505	RepeatMasker	similarity	28643	28921	14.0	-	.	Target "Motif:rnd-1_family-86" 294 621
scaffold108|size270505	RepeatMasker	similarity	28839	29030	13.0	+	.	Target "Motif:rnd-1_family-502" 1 195
scaffold108|size270505	RepeatMasker	similarity	29029	29282	9.3	-	.	Target "Motif:rnd-1_family-156" 1 237
scaffold108|size270505	RepeatMasker	similarity	29253	29279	27.2	-	.	Target "Motif:scaffold208|size262725_(dbseq-nr_431)_[103277,109396]" 659 891
scaffold108|size270505	RepeatMasker	similarity	29280	29476	25.3	-	.	Target "Motif:scaffold253|size408994_(dbseq-nr_396)_[49088,55185]" 662 860
scaffold108|size270505	RepeatMasker	similarity	29609	29643	11.4	-	.	Target "Motif:scaffold210|size504517_(dbseq-nr_77)_[279511,285866]" 365 399
scaffold108|size270505	RepeatMasker	similarity	29640	29933	8.2	-	.	Target "Motif:rnd-1_family-537" 1 301
scaffold108|size270505	RepeatMasker	similarity	29883	29957	9.3	+	.	Target "Motif:rnd-1_family-555" 80 185
scaffold108|size270505	RepeatMasker	similarity	29957	30122	17.3	-	.	Target "Motif:rnd-1_family-84" 586 654
scaffold108|size270505	RepeatMasker	similarity	30080	30262	17.6	+	.	Target "Motif:rnd-1_family-99" 1 195
scaffold108|size270505	RepeatMasker	similarity	30327	30569	11.2	-	.	Target "Motif:rnd-5_family-440" 4000 4237
scaffold108|size270505	RepeatMasker	similarity	30570	30618	25.0	+	.	Target "Motif:rnd-1_family-167" 1 264
scaffold108|size270505	RepeatMasker	similarity	30576	30672	10.6	-	.	Target "Motif:rnd-5_family-151" 210 318
scaffold108|size270505	RepeatMasker	similarity	30732	30824	26.1	+	.	Target "Motif:rnd-1_family-1340" 1 93
scaffold108|size270505	RepeatMasker	similarity	30949	31005	10.5	+	.	Target "Motif:rnd-1_family-167" 564 621
scaffold108|size270505	RepeatMasker	similarity	30968	31337	16.0	-	.	Target "Motif:rnd-5_family-440" 3873 4237
scaffold108|size270505	RepeatMasker	similarity	31523	32249	25.5	-	.	Target "Motif:rnd-5_family-440" 3118 3821
scaffold108|size270505	RepeatMasker	similarity	31544	33359	32.6	+	.	Target "Motif:rnd-1_family-329" 685 2490
scaffold108|size270505	RepeatMasker	similarity	32806	33472	24.7	-	.	Target "Motif:rnd-5_family-440" 1894 2565
scaffold108|size270505	RepeatMasker	similarity	33462	35253	21.3	-	.	Target "Motif:rnd-5_family-440" 467 3343
scaffold108|size270505	RepeatMasker	similarity	35491	37735	27.4	-	.	Target "Motif:rnd-5_family-151" 832 3037
scaffold108|size270505	RepeatMasker	similarity	38496	38529	14.6	+	.	Target "Motif:(GACAA)n" 1 32
scaffold108|size270505	RepeatMasker	similarity	38589	38745	14.3	-	.	Target "Motif:rnd-5_family-151" 210 352
scaffold108|size270505	RepeatMasker	similarity	38771	38804	26.3	-	.	Target "Motif:rnd-5_family-1031" 91 176
scaffold108|size270505	RepeatMasker	similarity	38805	38891	18.6	+	.	Target "Motif:rnd-1_family-1340" 1 86
scaffold108|size270505	RepeatMasker	similarity	38892	38904	26.3	-	.	Target "Motif:rnd-5_family-1031" 52 90
scaffold108|size270505	RepeatMasker	similarity	43370	43458	5.6	+	.	Target "Motif:genome_1_22152" 1 113
scaffold108|size270505	RepeatMasker	similarity	43459	44119	10.0	-	.	Target "Motif:genome_11_13808" 1 668
scaffold108|size270505	RepeatMasker	similarity	44120	44265	13.3	+	.	Target "Motif:genome_1_22152" 111 234
scaffold108|size270505	RepeatMasker	similarity	44267	44356	8.7	-	.	Target "Motif:rnd-5_family-396" 54 143
scaffold108|size270505	RepeatMasker	similarity	44357	47190	2.8	-	.	Target "Motif:rnd-5_family-2047" 3886 6763
scaffold108|size270505	RepeatMasker	similarity	48448	51206	3.2	-	.	Target "Motif:rnd-5_family-2047" 1085 3893
scaffold108|size270505	RepeatMasker	similarity	52514	53573	3.6	-	.	Target "Motif:rnd-5_family-2047" 1 1084
scaffold108|size270505	RepeatMasker	similarity	53576	53634	6.8	-	.	Target "Motif:rnd-5_family-396" 1 59
scaffold108|size270505	RepeatMasker	similarity	53641	54058	26.1	-	.	Target "Motif:rnd-1_family-361" 16 464
scaffold108|size270505	RepeatMasker	similarity	54059	54312	24.3	+	.	Target "Motif:rnd-1_family-207" 1 692
scaffold108|size270505	RepeatMasker	similarity	54484	54845	22.9	-	.	Target "Motif:rnd-5_family-766" 128 506
scaffold108|size270505	RepeatMasker	similarity	54814	55193	13.6	-	.	Target "Motif:rnd-5_family-93" 1 349
scaffold108|size270505	RepeatMasker	similarity	54879	55309	32.8	-	.	Target "Motif:genome_3_7906" 163 614
scaffold108|size270505	RepeatMasker	similarity	55225	55470	14.9	+	.	Target "Motif:genome_1_22152" 179 465
scaffold108|size270505	RepeatMasker	similarity	55635	56214	28.1	-	.	Target "Motif:genome_7_7989" 1 529
scaffold108|size270505	RepeatMasker	similarity	56360	56510	29.1	+	.	Target "Motif:rnd-5_family-6001" 1107 1262
scaffold108|size270505	RepeatMasker	similarity	56699	57062	30.0	+	.	Target "Motif:rnd-5_family-6001" 1468 1829
scaffold108|size270505	RepeatMasker	similarity	57137	57607	27.0	-	.	Target "Motif:genome_6_9300" 516 1026
scaffold108|size270505	RepeatMasker	similarity	57629	57815	19.9	+	.	Target "Motif:rnd-5_family-2261" 3 209
scaffold108|size270505	RepeatMasker	similarity	58757	58917	14.4	-	.	Target "Motif:rnd-4_family-913" 972 1147
scaffold108|size270505	RepeatMasker	similarity	58918	59520	7.6	+	.	Target "Motif:genome_2_13648" 1 584
scaffold108|size270505	RepeatMasker	similarity	59521	60022	10.3	-	.	Target "Motif:rnd-4_family-913" 467 974
scaffold108|size270505	RepeatMasker	similarity	59910	60363	16.5	+	.	Target "Motif:rnd-1_family-14" 794 1276
scaffold108|size270505	RepeatMasker	similarity	60417	61473	11.1	-	.	Target "Motif:rnd-1_family-199" 1 659
scaffold108|size270505	RepeatMasker	similarity	61588	61723	19.9	+	.	Target "Motif:rnd-1_family-246" 539 624
scaffold108|size270505	RepeatMasker	similarity	61798	62014	29.4	-	.	Target "Motif:rnd-1_family-380" 151 370
scaffold108|size270505	RepeatMasker	similarity	62119	62430	22.3	+	.	Target "Motif:rnd-1_family-198" 160 437
scaffold108|size270505	RepeatMasker	similarity	62213	62546	18.2	-	.	Target "Motif:rnd-1_family-224" 1 300
scaffold108|size270505	RepeatMasker	similarity	62548	63029	22.8	+	.	Target "Motif:genome_4_2290" 905 1386
scaffold108|size270505	RepeatMasker	similarity	63030	63760	9.4	-	.	Target "Motif:genome_11_13808" 1 668
scaffold108|size270505	RepeatMasker	similarity	63773	63824	11.5	-	.	Target "Motif:genome_4_2290" 6 58
scaffold108|size270505	RepeatMasker	similarity	66957	67043	26.4	+	.	Target "Motif:rnd-1_family-347" 880 969
scaffold108|size270505	RepeatMasker	similarity	67083	67217	22.4	-	.	Target "Motif:rnd-5_family-1024" 651 795
scaffold108|size270505	RepeatMasker	similarity	68022	68355	5.1	+	.	Target "Motif:scaffold122|size482992_(dbseq-nr_654)_[248621,254518]" 5539 5898
scaffold108|size270505	RepeatMasker	similarity	68357	68867	4.4	+	.	Target "Motif:genome_2_13625" 26 505
scaffold108|size270505	RepeatMasker	similarity	68809	68879	19.8	-	.	Target "Motif:rnd-5_family-5132" 1617 1683
scaffold108|size270505	RepeatMasker	similarity	68869	69013	17.1	-	.	Target "Motif:rnd-5_family-1024" 483 624
scaffold108|size270505	RepeatMasker	similarity	69012	69108	21.3	-	.	Target "Motif:rnd-1_family-752" 1 96
scaffold108|size270505	RepeatMasker	similarity	69212	69476	9.1	+	.	Target "Motif:genome_1_8676" 2 267
scaffold108|size270505	RepeatMasker	similarity	70282	70748	18.9	-	.	Target "Motif:rnd-4_family-1505" 21 477
scaffold108|size270505	RepeatMasker	similarity	73771	74271	11.4	+	.	Target "Motif:scaffold170|size558746_(dbseq-nr_246)_[277812,288266]" 8430 8951
scaffold108|size270505	RepeatMasker	similarity	84673	84722	10.0	-	.	Target "Motif:rnd-5_family-372" 2740 2789
scaffold108|size270505	RepeatMasker	similarity	84723	85322	7.9	+	.	Target "Motif:genome_2_13648" 1 584
scaffold108|size270505	RepeatMasker	similarity	85334	85508	18.2	+	.	Target "Motif:genome_12_20707" 172 354
scaffold108|size270505	RepeatMasker	similarity	86471	86844	22.5	-	.	Target "Motif:rnd-5_family-1370" 1205 1340
scaffold108|size270505	RepeatMasker	similarity	87313	88477	17.7	-	.	Target "Motif:rnd-5_family-1370" 35 1205
scaffold108|size270505	RepeatMasker	similarity	88742	88850	29.0	-	.	Target "Motif:genome_5_21030" 305 416
scaffold108|size270505	RepeatMasker	similarity	88929	89036	27.3	-	.	Target "Motif:genome_5_21030" 305 416
scaffold108|size270505	RepeatMasker	similarity	89120	89222	24.7	-	.	Target "Motif:genome_5_21030" 305 413
scaffold108|size270505	RepeatMasker	similarity	89428	89576	20.9	-	.	Target "Motif:rnd-5_family-372" 1 144
scaffold108|size270505	RepeatMasker	similarity	89813	90027	23.4	+	.	Target "Motif:rnd-5_family-3909" 6 219
scaffold108|size270505	RepeatMasker	similarity	90044	90383	9.2	-	.	Target "Motif:scaffold360|size312727_(dbseq-nr_717)_[58593,65069]" 63 382
scaffold108|size270505	RepeatMasker	similarity	90398	90754	24.3	+	.	Target "Motif:rnd-5_family-3909" 247 625
scaffold108|size270505	RepeatMasker	similarity	90755	91701	14.8	-	.	Target "Motif:scaffold61|size850897_(dbseq-nr_469)_[557107,562633]" 4554 5527
scaffold108|size270505	RepeatMasker	similarity	91702	92072	7.5	-	.	Target "Motif:scaffold360|size312727_(dbseq-nr_717)_[58593,65069]" 6124 6477
scaffold108|size270505	RepeatMasker	similarity	92073	92843	10.3	-	.	Target "Motif:scaffold230|size167806_(dbseq-nr_188)_[105630,112040]" 4684 5473
scaffold108|size270505	RepeatMasker	similarity	92837	93183	22.4	+	.	Target "Motif:rnd-5_family-3909" 1044 1419
scaffold108|size270505	RepeatMasker	similarity	93192	93820	4.5	+	.	Target "Motif:genome_5_2387" 1 631
scaffold108|size270505	RepeatMasker	similarity	93984	95111	29.4	-	.	Target "Motif:rnd-1_family-849" 27 1199
scaffold108|size270505	RepeatMasker	similarity	95112	95160	12.2	-	.	Target "Motif:genome_3_19411" 342 391
scaffold108|size270505	RepeatMasker	similarity	95142	95209	10.6	-	.	Target "Motif:genome_3_19411" 3 70
scaffold108|size270505	RepeatMasker	similarity	95466	95685	27.3	-	.	Target "Motif:genome_2_21040" 1 221
scaffold108|size270505	RepeatMasker	similarity	95947	96366	0.0	-	.	Target "Motif:scaffold97|size472814_(dbseq-nr_378)_[202467,208936]" 6051 6470
scaffold108|size270505	RepeatMasker	similarity	96772	97437	9.4	+	.	Target "Motif:rnd-1_family-191" 1 651
scaffold108|size270505	RepeatMasker	similarity	97420	97575	16.1	+	.	Target "Motif:rnd-1_family-191" 541 651
scaffold108|size270505	RepeatMasker	similarity	97559	97807	16.0	+	.	Target "Motif:rnd-1_family-191" 539 651
scaffold108|size270505	RepeatMasker	similarity	97873	97972	17.2	+	.	Target "Motif:rnd-1_family-191" 542 651
scaffold108|size270505	RepeatMasker	similarity	98150	99113	19.4	+	.	Target "Motif:rnd-1_family-762" 1 425
scaffold108|size270505	RepeatMasker	similarity	99105	99144	17.5	-	.	Target "Motif:rnd-1_family-89" 110 149
scaffold108|size270505	RepeatMasker	similarity	99134	99930	11.0	-	.	Target "Motif:rnd-1_family-89" 1 591
scaffold108|size270505	RepeatMasker	similarity	100090	100235	20.2	-	.	Target "Motif:rnd-1_family-89" 175 285
scaffold108|size270505	RepeatMasker	similarity	100355	100712	28.2	-	.	Target "Motif:rnd-1_family-163" 1573 1896
scaffold108|size270505	RepeatMasker	similarity	100762	101080	4.2	-	.	Target "Motif:rnd-5_family-654" 1 322
scaffold108|size270505	RepeatMasker	similarity	101083	101410	6.6	-	.	Target "Motif:rnd-1_family-1125" 1 304
scaffold108|size270505	RepeatMasker	similarity	101256	102534	10.1	+	.	Target "Motif:rnd-1_family-1335" 1 1325
scaffold108|size270505	RepeatMasker	similarity	103629	104109	21.4	-	.	Target "Motif:rnd-1_family-625" 2 204
scaffold108|size270505	RepeatMasker	similarity	104478	104773	10.4	+	.	Target "Motif:rnd-1_family-965" 4 204
scaffold108|size270505	RepeatMasker	similarity	104625	104826	11.9	-	.	Target "Motif:rnd-1_family-992" 3 196
scaffold108|size270505	RepeatMasker	similarity	104741	104970	6.7	+	.	Target "Motif:rnd-1_family-717" 1 229
scaffold108|size270505	RepeatMasker	similarity	104848	105705	7.8	-	.	Target "Motif:rnd-1_family-1201" 1 856
scaffold108|size270505	RepeatMasker	similarity	105714	105980	8.2	-	.	Target "Motif:rnd-5_family-4415" 1869 2133
scaffold108|size270505	RepeatMasker	similarity	105973	106014	7.1	+	.	Target "Motif:rnd-5_family-2671" 1 42
scaffold108|size270505	RepeatMasker	similarity	106016	106112	7.2	-	.	Target "Motif:rnd-1_family-1332" 1 97
scaffold108|size270505	RepeatMasker	similarity	106109	106182	17.6	+	.	Target "Motif:rnd-1_family-287" 129 165
scaffold108|size270505	RepeatMasker	similarity	106183	106213	0.0	+	.	Target "Motif:(TTG)n" 1 31
scaffold108|size270505	RepeatMasker	similarity	106214	106718	23.9	+	.	Target "Motif:rnd-1_family-287" 23 568
scaffold108|size270505	RepeatMasker	similarity	106222	107044	19.0	-	.	Target "Motif:rnd-4_family-212" 39 689
scaffold108|size270505	RepeatMasker	similarity	106945	107663	14.3	+	.	Target "Motif:rnd-1_family-297" 4 328
scaffold108|size270505	RepeatMasker	similarity	107353	107675	8.4	-	.	Target "Motif:rnd-1_family-88" 120 419
scaffold108|size270505	RepeatMasker	similarity	107671	108406	15.1	+	.	Target "Motif:rnd-1_family-421" 599 1347
scaffold108|size270505	RepeatMasker	similarity	110973	117164	3.6	+	.	Target "Motif:scaffold60|size524837_(dbseq-nr_150)_[42263,48465]" 1 6203
scaffold108|size270505	RepeatMasker	similarity	120779	120808	10.7	+	.	Target "Motif:(GAT)n" 1 31
scaffold108|size270505	RepeatMasker	similarity	122788	122856	20.6	+	.	Target "Motif:rnd-1_family-1064" 58 125
scaffold108|size270505	RepeatMasker	similarity	125404	125534	12.8	+	.	Target "Motif:rnd-5_family-884" 1 127
scaffold108|size270505	RepeatMasker	similarity	127787	127884	9.7	+	.	Target "Motif:rnd-1_family-872" 3 96
scaffold108|size270505	RepeatMasker	similarity	130868	131212	6.1	-	.	Target "Motif:genome_10_22051" 1 344
scaffold108|size270505	RepeatMasker	similarity	131449	131826	20.8	-	.	Target "Motif:rnd-3_family-180" 10 442
scaffold108|size270505	RepeatMasker	similarity	131852	131884	17.5	+	.	Target "Motif:GA-rich" 1 33
scaffold108|size270505	RepeatMasker	similarity	134638	134692	10.9	+	.	Target "Motif:(GTGATGG)n" 1 57
scaffold108|size270505	RepeatMasker	similarity	136736	136890	16.4	+	.	Target "Motif:genome_1_13889" 1 156
scaffold108|size270505	RepeatMasker	similarity	140394	140675	13.9	+	.	Target "Motif:genome_1_13889" 214 497
scaffold108|size270505	RepeatMasker	similarity	140686	141158	12.1	+	.	Target "Motif:genome_11_89010-9]2" 1 476
scaffold108|size270505	RepeatMasker	similarity	140984	141179	27.2	-	.	Target "Motif:genome_5_10038" 2 217
scaffold108|size270505	RepeatMasker	similarity	141192	141732	14.7	+	.	Target "Motif:rnd-1_family-444" 24 586
scaffold108|size270505	RepeatMasker	similarity	141733	144688	8.9	-	.	Target "Motif:rnd-1_family-384" 949 3899
scaffold108|size270505	RepeatMasker	similarity	144692	144748	21.1	+	.	Target "Motif:genome_1_4786" 4 60
scaffold108|size270505	RepeatMasker	similarity	144894	144961	10.3	-	.	Target "Motif:genome_2_6197" 193 279
scaffold108|size270505	RepeatMasker	similarity	144962	145951	19.5	+	.	Target "Motif:rnd-1_family-2" 184 1173
scaffold108|size270505	RepeatMasker	similarity	145952	147187	27.3	-	.	Target "Motif:rnd-1_family-6" 32 1224
scaffold108|size270505	RepeatMasker	similarity	147188	147374	19.5	+	.	Target "Motif:rnd-1_family-2" 1174 1361
scaffold108|size270505	RepeatMasker	similarity	148007	149028	26.1	+	.	Target "Motif:rnd-1_family-222" 1 1702
scaffold108|size270505	RepeatMasker	similarity	149414	150165	29.2	-	.	Target "Motif:rnd-1_family-328" 628 1374
scaffold108|size270505	RepeatMasker	similarity	150420	150978	5.6	-	.	Target "Motif:rnd-5_family-1698" 1 565
scaffold108|size270505	RepeatMasker	similarity	150980	151061	19.0	+	.	Target "Motif:genome_1_4786" 205 287
scaffold108|size270505	RepeatMasker	similarity	151029	151065	0.0	+	.	Target "Motif:genome_1_8676" 231 267
scaffold108|size270505	RepeatMasker	similarity	151066	151714	7.8	-	.	Target "Motif:rnd-1_family-384" 308 957
scaffold108|size270505	RepeatMasker	similarity	151704	153449	10.1	+	.	Target "Motif:rnd-1_family-282" 2159 3937
scaffold108|size270505	RepeatMasker	similarity	153280	153655	9.0	+	.	Target "Motif:rnd-1_family-475" 1 377
scaffold108|size270505	RepeatMasker	similarity	153587	154075	16.8	+	.	Target "Motif:scaffold170|size558746_(dbseq-nr_246)_[277812,288266]" 4156 4628
scaffold108|size270505	RepeatMasker	similarity	154185	154300	27.8	+	.	Target "Motif:rnd-5_family-294" 3956 4070
scaffold108|size270505	RepeatMasker	similarity	154305	157286	20.4	+	.	Target "Motif:scaffold75|size1059443_(dbseq-nr_397)_[750948,757294]" 2499 5564
scaffold108|size270505	RepeatMasker	similarity	157054	157374	29.4	-	.	Target "Motif:scaffold171|size496807_(dbseq-nr_295)_[397919,403811]" 607 958
scaffold108|size270505	RepeatMasker	similarity	157293	157780	24.1	+	.	Target "Motif:scaffold80|size783030_(dbseq-nr_43)_[77196,83530]" 5605 6180
scaffold108|size270505	RepeatMasker	similarity	157908	157978	25.4	+	.	Target "Motif:scaffold312|size187761_(dbseq-nr_665)_[118269,124269]" 4818 4888
scaffold108|size270505	RepeatMasker	similarity	159145	159284	11.4	+	.	Target "Motif:rnd-4_family-69" 132 292
scaffold108|size270505	RepeatMasker	similarity	160252	160356	29.9	-	.	Target "Motif:rnd-1_family-441" 2964 3069
scaffold108|size270505	RepeatMasker	similarity	160357	161146	19.8	-	.	Target "Motif:rnd-4_family-69" 633 1460
scaffold108|size270505	RepeatMasker	similarity	164708	164853	25.9	+	.	Target "Motif:scaffold119|size395038_(dbseq-nr_535)_[319679,324762]" 3001 3146
scaffold108|size270505	RepeatMasker	similarity	164877	171341	1.1	+	.	Target "Motif:scaffold256|size278341_(dbseq-nr_189)_[144115,150592]" 1 6478
scaffold108|size270505	RepeatMasker	similarity	171846	171977	20.9	-	.	Target "Motif:rnd-5_family-719" 1 127
scaffold108|size270505	RepeatMasker	similarity	172280	172390	22.7	+	.	Target "Motif:rnd-4_family-69" 136 238
scaffold108|size270505	RepeatMasker	similarity	172391	172439	16.3	-	.	Target "Motif:rnd-5_family-2086" 585 634
scaffold108|size270505	RepeatMasker	similarity	172406	172711	21.3	-	.	Target "Motif:rnd-1_family-26" 1 324
scaffold108|size270505	RepeatMasker	similarity	172568	172780	19.6	+	.	Target "Motif:rnd-2_family-88" 771 973
scaffold108|size270505	RepeatMasker	similarity	175233	175271	2.6	+	.	Target "Motif:(GCT)n" 1 39
scaffold108|size270505	RepeatMasker	similarity	176347	176384	2.6	-	.	Target "Motif:rnd-1_family-130" 2 40
scaffold108|size270505	RepeatMasker	similarity	176351	176836	5.6	+	.	Target "Motif:rnd-1_family-25" 1 486
scaffold108|size270505	RepeatMasker	similarity	176688	176858	22.4	-	.	Target "Motif:rnd-1_family-85" 48 212
scaffold108|size270505	RepeatMasker	similarity	176859	176887	3.6	+	.	Target "Motif:(GAA)n" 1 29
scaffold108|size270505	RepeatMasker	similarity	176888	176928	2.4	+	.	Target "Motif:rnd-1_family-91" 1 41
scaffold108|size270505	RepeatMasker	similarity	176911	177376	2.8	+	.	Target "Motif:rnd-1_family-25" 1 496
scaffold108|size270505	RepeatMasker	similarity	177377	177409	3.1	+	.	Target "Motif:(AGAAGG)n" 1 36
scaffold108|size270505	RepeatMasker	similarity	177410	177492	5.8	+	.	Target "Motif:rnd-1_family-91" 1 69
scaffold108|size270505	RepeatMasker	similarity	177505	177974	4.2	+	.	Target "Motif:genome_5_4290" 1 458
scaffold108|size270505	RepeatMasker	similarity	178172	178240	33.2	+	.	Target "Motif:(GTACA)n" 1 69
scaffold108|size270505	RepeatMasker	similarity	180229	180589	25.1	+	.	Target "Motif:rnd-5_family-4906" 42 334
scaffold108|size270505	RepeatMasker	similarity	181780	182297	6.2	-	.	Target "Motif:genome_12_13613" 1 524
scaffold108|size270505	RepeatMasker	similarity	183823	183881	19.1	+	.	Target "Motif:(TCTTCA)n" 1 55
scaffold108|size270505	RepeatMasker	similarity	184120	184178	16.8	+	.	Target "Motif:(TTCTCC)n" 1 58
scaffold108|size270505	RepeatMasker	similarity	186931	186953	9.6	+	.	Target "Motif:(AAG)n" 1 23
scaffold108|size270505	RepeatMasker	similarity	189180	189941	3.0	+	.	Target "Motif:genome_1_5438" 1 758
scaffold108|size270505	RepeatMasker	similarity	190757	190797	12.2	-	.	Target "Motif:rnd-4_family-1417" 380 422
scaffold108|size270505	RepeatMasker	similarity	190798	191062	9.5	-	.	Target "Motif:rnd-4_family-1417" 8 277
scaffold108|size270505	RepeatMasker	similarity	191072	191246	16.7	-	.	Target "Motif:rnd-1_family-811" 29 205
scaffold108|size270505	RepeatMasker	similarity	191325	191458	4.9	+	.	Target "Motif:rnd-1_family-1175" 1 155
scaffold108|size270505	RepeatMasker	similarity	192473	192922	18.9	-	.	Target "Motif:rnd-1_family-262" 11 440
scaffold108|size270505	RepeatMasker	similarity	192628	193797	12.8	+	.	Target "Motif:rnd-5_family-4415" 230 1394
scaffold108|size270505	RepeatMasker	similarity	193453	193988	29.1	-	.	Target "Motif:rnd-1_family-287" 109 568
scaffold108|size270505	RepeatMasker	similarity	193918	194208	9.5	+	.	Target "Motif:rnd-1_family-828" 1 250
scaffold108|size270505	RepeatMasker	similarity	194069	194372	18.9	-	.	Target "Motif:rnd-1_family-580" 1 339
scaffold108|size270505	RepeatMasker	similarity	194200	194642	13.8	+	.	Target "Motif:rnd-5_family-4415" 1734 2135
scaffold108|size270505	RepeatMasker	similarity	195389	195637	9.7	+	.	Target "Motif:rnd-1_family-1058" 1 250
scaffold108|size270505	RepeatMasker	similarity	195496	195562	25.3	+	.	Target "Motif:rnd-1_family-856" 196 494
scaffold108|size270505	RepeatMasker	similarity	195563	195844	16.3	-	.	Target "Motif:rnd-1_family-1044" 36 296
scaffold108|size270505	RepeatMasker	similarity	195845	195859	25.3	+	.	Target "Motif:rnd-1_family-856" 495 571
scaffold108|size270505	RepeatMasker	similarity	196075	196168	14.9	+	.	Target "Motif:rnd-5_family-884" 211 306
scaffold108|size270505	RepeatMasker	similarity	196108	196345	25.6	-	.	Target "Motif:genome_3_10149" 1 245
scaffold108|size270505	RepeatMasker	similarity	196374	197227	4.8	+	.	Target "Motif:rnd-1_family-680" 1 853
scaffold108|size270505	RepeatMasker	similarity	197289	197523	6.2	+	.	Target "Motif:rnd-1_family-601" 853 1084
scaffold108|size270505	RepeatMasker	similarity	197542	197679	18.7	-	.	Target "Motif:genome_3_16974" 199 351
scaffold108|size270505	RepeatMasker	similarity	197569	197852	19.4	+	.	Target "Motif:genome_3_16974" 231 511
scaffold108|size270505	RepeatMasker	similarity	197881	199013	3.8	+	.	Target "Motif:rnd-1_family-574" 1 1130
scaffold108|size270505	RepeatMasker	similarity	199014	199062	20.4	+	.	Target "Motif:rnd-1_family-829" 70 118
scaffold108|size270505	RepeatMasker	similarity	200782	200828	14.7	+	.	Target "Motif:(TTCTAC)n" 1 48
scaffold108|size270505	RepeatMasker	similarity	200963	201074	7.1	+	.	Target "Motif:genome_6_15486" 1 125
scaffold108|size270505	RepeatMasker	similarity	201075	201161	2.5	-	.	Target "Motif:genome_12_10264" 421 503
scaffold108|size270505	RepeatMasker	similarity	201152	201310	26.0	+	.	Target "Motif:rnd-4_family-360" 154 310
scaffold108|size270505	RepeatMasker	similarity	201182	202149	22.2	-	.	Target "Motif:rnd-1_family-215" 1 896
scaffold108|size270505	RepeatMasker	similarity	202685	203926	21.7	+	.	Target "Motif:rnd-1_family-280" 127 1370
scaffold108|size270505	RepeatMasker	similarity	203961	204003	14.1	+	.	Target "Motif:GA-rich" 1 42
scaffold108|size270505	RepeatMasker	similarity	204196	204365	12.3	-	.	Target "Motif:rnd-1_family-181" 1 170
scaffold108|size270505	RepeatMasker	similarity	204361	204767	3.9	-	.	Target "Motif:genome_12_10264" 1 426
scaffold108|size270505	RepeatMasker	similarity	204768	204836	16.7	+	.	Target "Motif:genome_6_15486" 123 192
scaffold108|size270505	RepeatMasker	similarity	204837	204920	9.5	+	.	Target "Motif:genome_6_10615" 1 83
scaffold108|size270505	RepeatMasker	similarity	204921	205099	2.8	-	.	Target "Motif:genome_1_12094" 386 565
scaffold108|size270505	RepeatMasker	similarity	205100	205722	8.6	+	.	Target "Motif:genome_5_2387" 1 631
scaffold108|size270505	RepeatMasker	similarity	205723	206132	5.3	-	.	Target "Motif:genome_1_12094" 1 388
scaffold108|size270505	RepeatMasker	similarity	206133	206186	22.7	+	.	Target "Motif:genome_6_10615" 78 136
scaffold108|size270505	RepeatMasker	similarity	206250	206347	9.2	-	.	Target "Motif:rnd-1_family-1020" 1407 1507
scaffold108|size270505	RepeatMasker	similarity	206886	206927	4.8	+	.	Target "Motif:genome_6_15486" 446 487
scaffold108|size270505	RepeatMasker	similarity	206931	207175	22.3	+	.	Target "Motif:genome_7_16385" 2 614
scaffold108|size270505	RepeatMasker	similarity	207176	207524	27.3	-	.	Target "Motif:rnd-5_family-2469" 132 468
scaffold108|size270505	RepeatMasker	similarity	207526	207602	15.6	-	.	Target "Motif:rnd-1_family-145" 375 451
scaffold108|size270505	RepeatMasker	similarity	207605	207769	15.9	-	.	Target "Motif:rnd-1_family-400" 1 124
scaffold108|size270505	RepeatMasker	similarity	207727	207909	25.1	+	.	Target "Motif:rnd-5_family-766" 288 472
scaffold108|size270505	RepeatMasker	similarity	208082	208507	17.9	-	.	Target "Motif:scaffold106|size273814_(dbseq-nr_642)_[52563,59017]" 1 422
scaffold108|size270505	RepeatMasker	similarity	208529	208809	28.7	-	.	Target "Motif:rnd-1_family-207" 232 515
scaffold108|size270505	RepeatMasker	similarity	208828	209194	24.4	-	.	Target "Motif:rnd-1_family-432" 7 403
scaffold108|size270505	RepeatMasker	similarity	208870	209042	31.9	-	.	Target "Motif:rnd-3_family-211" 506 673
scaffold108|size270505	RepeatMasker	similarity	209043	209539	22.6	+	.	Target "Motif:rnd-1_family-136" 3 491
scaffold108|size270505	RepeatMasker	similarity	209406	209627	25.9	+	.	Target "Motif:rnd-5_family-4111" 382 595
scaffold108|size270505	RepeatMasker	similarity	209578	209590	26.7	+	.	Target "Motif:rnd-1_family-136" 472 561
scaffold108|size270505	RepeatMasker	similarity	209591	209668	16.9	-	.	Target "Motif:rnd-1_family-960" 1 77
scaffold108|size270505	RepeatMasker	similarity	209670	209831	15.4	+	.	Target "Motif:genome_7_16385" 280 442
scaffold108|size270505	RepeatMasker	similarity	209832	210176	11.3	+	.	Target "Motif:rnd-1_family-1386" 15 352
scaffold108|size270505	RepeatMasker	similarity	210186	210278	27.5	-	.	Target "Motif:rnd-1_family-564" 470 563
scaffold108|size270505	RepeatMasker	similarity	210368	210636	21.9	+	.	Target "Motif:rnd-5_family-3241" 23 458
scaffold108|size270505	RepeatMasker	similarity	210773	210821	20.4	+	.	Target "Motif:rnd-5_family-3241" 455 503
scaffold108|size270505	RepeatMasker	similarity	210820	211321	10.8	-	.	Target "Motif:rnd-1_family-783" 1 505
scaffold108|size270505	RepeatMasker	similarity	212473	212567	19.1	-	.	Target "Motif:genome_3_960" 340 425
scaffold108|size270505	RepeatMasker	similarity	215045	215192	10.8	-	.	Target "Motif:genome_2_9627" 280 429
scaffold108|size270505	RepeatMasker	similarity	215186	215259	4.7	-	.	Target "Motif:genome_1_18143" 386 461
scaffold108|size270505	RepeatMasker	similarity	215250	215367	17.3	-	.	Target "Motif:rnd-4_family-1649" 301 687
scaffold108|size270505	RepeatMasker	similarity	215368	215634	12.6	+	.	Target "Motif:rnd-1_family-56" 3 265
scaffold108|size270505	RepeatMasker	similarity	215636	217921	7.1	+	.	Target "Motif:rnd-1_family-1" 8128 10424
scaffold108|size270505	RepeatMasker	similarity	217962	218026	1.5	+	.	Target "Motif:rnd-5_family-2299" 1 65
scaffold108|size270505	RepeatMasker	similarity	219050	219069	5.3	+	.	Target "Motif:(TCC)n" 1 20
scaffold108|size270505	RepeatMasker	similarity	219894	220287	11.4	+	.	Target "Motif:rnd-1_family-29" 17 423
scaffold108|size270505	RepeatMasker	similarity	220288	220700	12.1	-	.	Target "Motif:genome_1_18143" 1 416
scaffold108|size270505	RepeatMasker	similarity	220701	220924	10.3	-	.	Target "Motif:genome_2_9627" 1 219
scaffold108|size270505	RepeatMasker	similarity	220941	221261	13.1	-	.	Target "Motif:rnd-1_family-500" 2 282
scaffold108|size270505	RepeatMasker	similarity	223706	223769	18.4	+	.	Target "Motif:rnd-4_family-390" 4 63
scaffold108|size270505	RepeatMasker	similarity	223792	223833	14.3	-	.	Target "Motif:rnd-5_family-4207" 617 658
scaffold108|size270505	RepeatMasker	similarity	223916	224643	3.2	+	.	Target "Motif:genome_9_8046" 1 734
scaffold108|size270505	RepeatMasker	similarity	224947	225161	29.9	+	.	Target "Motif:rnd-4_family-116" 1988 2206
scaffold108|size270505	RepeatMasker	similarity	225318	225486	18.9	-	.	Target "Motif:rnd-5_family-2261" 2 187
scaffold108|size270505	RepeatMasker	similarity	225542	225666	24.8	+	.	Target "Motif:genome_4_3227" 569 708
scaffold108|size270505	RepeatMasker	similarity	225722	225942	27.7	-	.	Target "Motif:rnd-5_family-392" 299 499
scaffold108|size270505	RepeatMasker	similarity	226008	226125	25.9	-	.	Target "Motif:rnd-1_family-833" 695 809
scaffold108|size270505	RepeatMasker	similarity	226233	226376	29.7	-	.	Target "Motif:genome_7_7989" 136 277
scaffold108|size270505	RepeatMasker	similarity	226452	226996	18.4	+	.	Target "Motif:rnd-5_family-1970" 744 1254
scaffold108|size270505	RepeatMasker	similarity	228072	228760	6.0	+	.	Target "Motif:scaffold434|size123093_(dbseq-nr_175)_[52641,59321]" 1 687
scaffold108|size270505	RepeatMasker	similarity	228757	233896	3.4	+	.	Target "Motif:scaffold64|size1002091_(dbseq-nr_604)_[196390,202831]" 1299 6442
scaffold108|size270505	RepeatMasker	similarity	234637	234734	20.7	+	.	Target "Motif:(ATTG)n" 1 89
scaffold108|size270505	RepeatMasker	similarity	234844	234989	35.0	-	.	Target "Motif:rnd-5_family-7443" 1169 1312
scaffold108|size270505	RepeatMasker	similarity	235224	235790	36.1	-	.	Target "Motif:rnd-5_family-7443" 361 911
scaffold108|size270505	RepeatMasker	similarity	236278	236371	24.1	-	.	Target "Motif:genome_8_12320" 320 400
scaffold108|size270505	RepeatMasker	similarity	236617	237498	15.9	+	.	Target "Motif:rnd-1_family-444" 2 897
scaffold108|size270505	RepeatMasker	similarity	237538	237642	15.1	-	.	Target "Motif:rnd-5_family-50" 43 152
scaffold108|size270505	RepeatMasker	similarity	239197	239613	22.2	-	.	Target "Motif:rnd-1_family-29" 17 423
scaffold108|size270505	RepeatMasker	similarity	239305	239660	22.7	+	.	Target "Motif:rnd-4_family-1649" 242 591
scaffold108|size270505	RepeatMasker	similarity	239663	240246	9.7	+	.	Target "Motif:genome_2_13648" 1 571
scaffold108|size270505	RepeatMasker	similarity	240247	240332	12.8	+	.	Target "Motif:rnd-4_family-1649" 591 676
scaffold108|size270505	RepeatMasker	similarity	240333	240344	9.7	+	.	Target "Motif:genome_2_13648" 572 584
scaffold108|size270505	RepeatMasker	similarity	245071	245106	13.0	+	.	Target "Motif:(GTC)n" 1 36
scaffold108|size270505	RepeatMasker	similarity	246190	246214	0.0	+	.	Target "Motif:(CAA)n" 1 25
scaffold108|size270505	RepeatMasker	similarity	246588	246617	15.0	+	.	Target "Motif:(ACA)n" 1 31
scaffold108|size270505	RepeatMasker	similarity	252148	252190	13.9	+	.	Target "Motif:genome_10_2906" 1 44
scaffold108|size270505	RepeatMasker	similarity	252247	252593	17.9	+	.	Target "Motif:genome_4_21158" 71 405
scaffold108|size270505	RepeatMasker	similarity	252586	253277	19.9	+	.	Target "Motif:genome_10_2906" 59 711
scaffold108|size270505	RepeatMasker	similarity	253278	253544	18.9	+	.	Target "Motif:genome_1_8676" 1 267
scaffold108|size270505	RepeatMasker	similarity	253545	253581	17.5	+	.	Target "Motif:genome_10_2906" 707 743
scaffold108|size270505	RepeatMasker	similarity	253589	253651	22.2	+	.	Target "Motif:rnd-5_family-3045" 82 145
scaffold108|size270505	RepeatMasker	similarity	253720	253840	22.5	-	.	Target "Motif:rnd-5_family-2828" 5611 5735
scaffold108|size270505	RepeatMasker	similarity	253909	253946	7.9	-	.	Target "Motif:rnd-5_family-3853" 314 354
scaffold108|size270505	RepeatMasker	similarity	254409	254763	25.6	+	.	Target "Motif:rnd-5_family-3045" 248 614
scaffold108|size270505	RepeatMasker	similarity	256707	256752	14.3	+	.	Target "Motif:(TTTGTCC)n" 1 50
scaffold108|size270505	RepeatMasker	similarity	256833	257084	16.9	+	.	Target "Motif:(TCCTCC)n" 1 252
scaffold108|size270505	RepeatMasker	similarity	258492	258535	4.5	+	.	Target "Motif:genome_7_180890-9]2" 1 45
scaffold108|size270505	RepeatMasker	similarity	258543	258744	6.6	-	.	Target "Motif:rnd-1_family-463" 246 474
scaffold108|size270505	RepeatMasker	similarity	258744	259065	24.0	+	.	Target "Motif:rnd-5_family-1414" 482 816
scaffold108|size270505	RepeatMasker	similarity	259443	259884	31.3	+	.	Target "Motif:rnd-5_family-1414" 1235 1676
scaffold108|size270505	RepeatMasker	similarity	259996	260381	36.1	+	.	Target "Motif:rnd-5_family-1414" 1785 2167
scaffold108|size270505	RepeatMasker	similarity	260710	261156	33.3	-	.	Target "Motif:rnd-5_family-1745" 4186 4303
scaffold108|size270505	RepeatMasker	similarity	261530	261540	29.8	-	.	Target "Motif:rnd-5_family-440" 1625 1653
scaffold108|size270505	RepeatMasker	similarity	261541	261669	32.8	+	.	Target "Motif:rnd-1_family-529" 90 217
scaffold108|size270505	RepeatMasker	similarity	261670	261726	29.8	-	.	Target "Motif:rnd-5_family-440" 1458 1624
scaffold108|size270505	RepeatMasker	similarity	261946	262634	32.6	+	.	Target "Motif:rnd-1_family-329" 3289 3980
scaffold108|size270505	RepeatMasker	similarity	266062	266663	23.9	+	.	Target "Motif:rnd-1_family-654" 214 809
scaffold108|size270505	RepeatMasker	similarity	266683	266877	5.6	-	.	Target "Motif:rnd-5_family-1048" 1 197
scaffold108|size270505	RepeatMasker	similarity	266886	266920	20.7	+	.	Target "Motif:rnd-1_family-312" 1491 1789
scaffold108|size270505	RepeatMasker	similarity	266921	267179	20.2	-	.	Target "Motif:rnd-1_family-333" 1 259
scaffold108|size270505	RepeatMasker	similarity	267180	267386	21.0	-	.	Target "Motif:genome_7_18053" 213 419
scaffold108|size270505	RepeatMasker	similarity	267385	267618	10.5	-	.	Target "Motif:rnd-1_family-324" 1704 1935
scaffold108|size270505	RepeatMasker	similarity	267621	268052	3.0	+	.	Target "Motif:scaffold109|size879770_(dbseq-nr_434)_[335250,341653]" 5953 6404
scaffold108|size270505	RepeatMasker	similarity	268058	268225	5.4	-	.	Target "Motif:rnd-1_family-474" 5 171
scaffold108|size270505	RepeatMasker	similarity	268301	268612	30.4	+	.	Target "Motif:rnd-5_family-93" 7 296
scaffold108|size270505	RepeatMasker	similarity	268636	268966	24.7	+	.	Target "Motif:rnd-5_family-766" 144 477
scaffold108|size270505	RepeatMasker	similarity	269163	269684	24.5	-	.	Target "Motif:rnd-1_family-207" 4 521
scaffold108|size270505	RepeatMasker	similarity	269685	269869	26.8	+	.	Target "Motif:rnd-1_family-361" 280 464
scaffold108|size270505	RepeatMasker	similarity	269911	270044	7.5	+	.	Target "Motif:rnd-5_family-5576" 1 136
scaffold108|size270505	RepeatMasker	similarity	270046	270112	24.8	-	.	Target "Motif:genome_4_21158" 57 234
scaffold108|size270505	RepeatMasker	similarity	270113	270237	20.7	-	.	Target "Motif:rnd-5_family-884" 16 158
scaffold108|size270505	RepeatMasker	similarity	270238	270256	24.8	-	.	Target "Motif:genome_4_21158" 1 56
scaffold108|size270505	RepeatMasker	similarity	270258	270363	13.5	+	.	Target "Motif:genome_7_180890-9]2" 47 133
scaffold108|size270505	RepeatMasker	similarity	270377	270474	16.5	-	.	Target "Motif:genome_12_13613" 427 524
scaffold1090|size112075	RepeatMasker	similarity	1	122	14.4	+	.	Target "Motif:rnd-1_family-195" 249 376
scaffold1090|size112075	RepeatMasker	similarity	81	98	26.7	-	.	Target "Motif:rnd-1_family-6" 1232 1252
scaffold1090|size112075	RepeatMasker	similarity	99	319	20.7	+	.	Target "Motif:rnd-1_family-12" 580 798
scaffold1090|size112075	RepeatMasker	similarity	320	1325	26.7	-	.	Target "Motif:rnd-1_family-6" 6 1231
scaffold1090|size112075	RepeatMasker	similarity	1317	1824	19.8	+	.	Target "Motif:rnd-1_family-12" 125 628
scaffold1090|size112075	RepeatMasker	similarity	1837	2272	6.9	+	.	Target "Motif:rnd-1_family-210" 1 445
scaffold1090|size112075	RepeatMasker	similarity	2265	2538	7.3	+	.	Target "Motif:scaffold170|size558746_(dbseq-nr_246)_[277812,288266]" 1684 1963
scaffold1090|size112075	RepeatMasker	similarity	3432	3568	23.8	+	.	Target "Motif:rnd-1_family-986" 14 139
scaffold1090|size112075	RepeatMasker	similarity	3661	3859	24.7	+	.	Target "Motif:rnd-1_family-986" 232 430
scaffold1090|size112075	RepeatMasker	similarity	6254	6315	18.3	+	.	Target "Motif:rnd-5_family-1017" 32 94
scaffold1090|size112075	RepeatMasker	similarity	6316	8171	19.4	+	.	Target "Motif:rnd-4_family-49" 1 1054
scaffold1090|size112075	RepeatMasker	similarity	8172	8286	2.6	+	.	Target "Motif:rnd-5_family-3168" 1 115
scaffold1090|size112075	RepeatMasker	similarity	8287	8311	13.2	+	.	Target "Motif:(AATA)n" 1 25
scaffold1090|size112075	RepeatMasker	similarity	8340	8463	6.0	-	.	Target "Motif:rnd-1_family-969" 1 88
scaffold1090|size112075	RepeatMasker	similarity	8474	8521	21.9	+	.	Target "Motif:(CTA)n" 1 45
scaffold1090|size112075	RepeatMasker	similarity	8525	8542	20.2	+	.	Target "Motif:genome_11_2781" 31 99
scaffold1090|size112075	RepeatMasker	similarity	8543	8695	23.8	-	.	Target "Motif:rnd-1_family-1278" 18 172
scaffold1090|size112075	RepeatMasker	similarity	8696	8718	20.2	+	.	Target "Motif:genome_11_2781" 100 199
scaffold1090|size112075	RepeatMasker	similarity	8719	10245	14.8	+	.	Target "Motif:scaffold170|size558746_(dbseq-nr_246)_[277812,288266]" 1954 3595
scaffold1090|size112075	RepeatMasker	similarity	10355	10710	21.3	+	.	Target "Motif:rnd-1_family-12" 451 798
scaffold1090|size112075	RepeatMasker	similarity	10723	11158	6.9	+	.	Target "Motif:rnd-1_family-210" 1 445
scaffold1090|size112075	RepeatMasker	similarity	11151	13634	12.7	+	.	Target "Motif:scaffold170|size558746_(dbseq-nr_246)_[277812,288266]" 1684 4628
scaffold1090|size112075	RepeatMasker	similarity	13633	15712	9.5	+	.	Target "Motif:rnd-1_family-210" 435 2497
scaffold1090|size112075	RepeatMasker	similarity	15713	16188	16.8	-	.	Target "Motif:rnd-1_family-340" 127 618
scaffold1090|size112075	RepeatMasker	similarity	16189	17068	7.6	+	.	Target "Motif:scaffold133|size826974_(dbseq-nr_519)_[800995,807399]" 5321 6236
scaffold1090|size112075	RepeatMasker	similarity	17069	17289	15.8	-	.	Target "Motif:scaffold57|size959080_(dbseq-nr_623)_[193678,200055]" 66 1077
scaffold1090|size112075	RepeatMasker	similarity	18492	18578	16.7	+	.	Target "Motif:scaffold170|size558746_(dbseq-nr_246)_[277812,288266]" 4540 4626
scaffold1090|size112075	RepeatMasker	similarity	18614	19052	23.6	-	.	Target "Motif:rnd-1_family-352" 25 472
scaffold1090|size112075	RepeatMasker	similarity	19199	19652	20.3	-	.	Target "Motif:genome_9_8046" 151 640
scaffold1090|size112075	RepeatMasker	similarity	19668	20733	25.5	-	.	Target "Motif:rnd-1_family-636" 134 1253
scaffold1090|size112075	RepeatMasker	similarity	20777	20881	11.5	+	.	Target "Motif:genome_9_8046" 638 734
scaffold1090|size112075	RepeatMasker	similarity	22246	22381	21.5	+	.	Target "Motif:genome_3_7528" 3 139
scaffold1090|size112075	RepeatMasker	similarity	22399	23885	8.5	+	.	Target "Motif:rnd-1_family-13" 1 1809
scaffold1090|size112075	RepeatMasker	similarity	23578	23988	3.4	-	.	Target "Motif:rnd-1_family-74" 1542 1955
scaffold1090|size112075	RepeatMasker	similarity	23990	24304	10.2	-	.	Target "Motif:rnd-4_family-212" 914 1942
scaffold1090|size112075	RepeatMasker	similarity	24305	25605	8.3	+	.	Target "Motif:rnd-1_family-111" 2 1338
scaffold1090|size112075	RepeatMasker	similarity	25606	25818	10.2	-	.	Target "Motif:rnd-4_family-212" 210 913
scaffold1090|size112075	RepeatMasker	similarity	25983	26307	18.7	+	.	Target "Motif:rnd-1_family-28" 200 520
scaffold1090|size112075	RepeatMasker	similarity	26327	26469	9.8	+	.	Target "Motif:rnd-1_family-28" 77 219
scaffold1090|size112075	RepeatMasker	similarity	26337	26569	27.2	+	.	Target "Motif:rnd-1_family-95" 35 283
scaffold1090|size112075	RepeatMasker	similarity	26477	26684	12.6	+	.	Target "Motif:rnd-1_family-28" 48 254
scaffold1090|size112075	RepeatMasker	similarity	26746	26868	21.1	-	.	Target "Motif:rnd-1_family-503" 13 125
scaffold1090|size112075	RepeatMasker	similarity	26907	27624	11.4	+	.	Target "Motif:rnd-5_family-1397" 1 495
scaffold1090|size112075	RepeatMasker	similarity	27415	27648	17.1	-	.	Target "Motif:rnd-1_family-43" 326 556
scaffold1090|size112075	RepeatMasker	similarity	27615	27736	22.7	+	.	Target "Motif:rnd-5_family-1397" 325 447
scaffold1090|size112075	RepeatMasker	similarity	27668	28198	11.2	-	.	Target "Motif:rnd-1_family-43" 1 556
scaffold1090|size112075	RepeatMasker	similarity	28169	28236	4.4	-	.	Target "Motif:rnd-1_family-1225" 1 70
scaffold1090|size112075	RepeatMasker	similarity	28264	28361	25.0	-	.	Target "Motif:rnd-4_family-49" 875 960
scaffold1090|size112075	RepeatMasker	similarity	28362	28519	22.3	+	.	Target "Motif:rnd-1_family-666" 1 161
scaffold1090|size112075	RepeatMasker	similarity	28520	28671	25.0	-	.	Target "Motif:rnd-4_family-49" 739 874
scaffold1090|size112075	RepeatMasker	similarity	28528	29036	8.3	+	.	Target "Motif:rnd-1_family-16" 3113 3556
scaffold1090|size112075	RepeatMasker	similarity	28711	30010	11.6	-	.	Target "Motif:rnd-1_family-45" 1 858
scaffold1090|size112075	RepeatMasker	similarity	32174	32369	11.2	+	.	Target "Motif:genome_12_13613" 119 314
scaffold1090|size112075	RepeatMasker	similarity	32370	32514	12.4	+	.	Target "Motif:genome_12_13613" 380 524
scaffold1090|size112075	RepeatMasker	similarity	32520	32680	9.9	+	.	Target "Motif:rnd-5_family-2373" 2 166
scaffold1090|size112075	RepeatMasker	similarity	32897	32987	25.8	+	.	Target "Motif:rnd-1_family-409" 366 456
scaffold1090|size112075	RepeatMasker	similarity	34280	34756	11.2	+	.	Target "Motif:genome_1_18143" 1 489
scaffold1090|size112075	RepeatMasker	similarity	35010	35131	15.9	+	.	Target "Motif:rnd-5_family-5802" 305 418
scaffold1090|size112075	RepeatMasker	similarity	36890	36946	31.1	+	.	Target "Motif:GA-rich" 1 56
scaffold1090|size112075	RepeatMasker	similarity	37831	39919	10.4	-	.	Target "Motif:rnd-4_family-545" 2 2177
scaffold1090|size112075	RepeatMasker	similarity	40608	40634	12.2	+	.	Target "Motif:(ATAAC)n" 1 28
scaffold1090|size112075	RepeatMasker	similarity	40667	41090	18.3	-	.	Target "Motif:scaffold41|size688885_(dbseq-nr_738)_[243717,250168]" 1 418
scaffold1090|size112075	RepeatMasker	similarity	41091	44539	4.8	+	.	Target "Motif:scaffold133|size826974_(dbseq-nr_519)_[800995,807399]" 380 3831
scaffold1090|size112075	RepeatMasker	similarity	45468	47247	5.0	+	.	Target "Motif:scaffold133|size826974_(dbseq-nr_519)_[800995,807399]" 4251 6033
scaffold1090|size112075	RepeatMasker	similarity	47248	47670	20.5	-	.	Target "Motif:scaffold23|size1082546_(dbseq-nr_250)_[241298,247784]" 6072 6487
scaffold1090|size112075	RepeatMasker	similarity	47698	48040	7.4	+	.	Target "Motif:(AATCAATC)n" 1 343
scaffold1090|size112075	RepeatMasker	similarity	48529	48732	22.1	-	.	Target "Motif:genome_1_94420-9]2" 2 194
scaffold1090|size112075	RepeatMasker	similarity	48824	48869	3.7	+	.	Target "Motif:rnd-5_family-2086" 634 678
scaffold1090|size112075	RepeatMasker	similarity	48870	49113	0.8	+	.	Target "Motif:(TTCTCCTTC)n" 1 244
scaffold1090|size112075	RepeatMasker	similarity	49114	49290	3.7	+	.	Target "Motif:rnd-5_family-2086" 679 849
scaffold1090|size112075	RepeatMasker	similarity	49308	49550	10.9	+	.	Target "Motif:rnd-1_family-56" 54 296
scaffold1090|size112075	RepeatMasker	similarity	49563	49622	13.3	+	.	Target "Motif:genome_7_9296" 288 351
scaffold1090|size112075	RepeatMasker	similarity	49742	51237	15.5	-	.	Target "Motif:scaffold42|size1068717_(dbseq-nr_92)_[761960,767913]" 809 2297
scaffold1090|size112075	RepeatMasker	similarity	51238	52061	8.8	+	.	Target "Motif:rnd-1_family-191" 1 582
scaffold1090|size112075	RepeatMasker	similarity	52062	52197	26.2	-	.	Target "Motif:rnd-5_family-655" 95 231
scaffold1090|size112075	RepeatMasker	similarity	52156	52290	24.9	-	.	Target "Motif:rnd-5_family-655" 100 224
scaffold1090|size112075	RepeatMasker	similarity	52291	52387	8.8	+	.	Target "Motif:rnd-1_family-191" 583 651
scaffold1090|size112075	RepeatMasker	similarity	52355	52476	20.7	-	.	Target "Motif:rnd-5_family-655" 100 222
scaffold1090|size112075	RepeatMasker	similarity	52479	52871	14.1	+	.	Target "Motif:rnd-1_family-1000" 1 425
scaffold1090|size112075	RepeatMasker	similarity	52926	54674	13.0	-	.	Target "Motif:rnd-1_family-89" 1 605
scaffold1090|size112075	RepeatMasker	similarity	54669	54761	23.9	-	.	Target "Motif:rnd-1_family-89" 431 530
scaffold1090|size112075	RepeatMasker	similarity	54905	55067	29.1	-	.	Target "Motif:rnd-1_family-89" 165 312
scaffold1090|size112075	RepeatMasker	similarity	55155	55308	7.7	-	.	Target "Motif:genome_10_2760-9]2" 207 379
scaffold1090|size112075	RepeatMasker	similarity	55309	57379	1.4	+	.	Target "Motif:(CT)n" 1 2109
scaffold1090|size112075	RepeatMasker	similarity	57380	57439	12.7	-	.	Target "Motif:genome_10_2760-9]2" 157 206
scaffold1090|size112075	RepeatMasker	similarity	57440	57538	3.1	+	.	Target "Motif:(TCGACC)n" 1 101
scaffold1090|size112075	RepeatMasker	similarity	57539	57633	3.3	+	.	Target "Motif:(CT)n" 1 95
scaffold1090|size112075	RepeatMasker	similarity	57636	57810	8.4	-	.	Target "Motif:genome_10_2760-9]2" 1 159
scaffold1090|size112075	RepeatMasker	similarity	59420	59472	8.1	-	.	Target "Motif:rnd-1_family-30" 532 576
scaffold1090|size112075	RepeatMasker	similarity	59473	59507	6.0	+	.	Target "Motif:(CTTCTC)n" 1 35
scaffold1090|size112075	RepeatMasker	similarity	59508	59818	8.1	-	.	Target "Motif:rnd-1_family-30" 247 531
scaffold1090|size112075	RepeatMasker	similarity	59824	59959	13.7	+	.	Target "Motif:genome_8_12320" 1 134
scaffold1090|size112075	RepeatMasker	similarity	59960	60003	19.2	-	.	Target "Motif:genome_1_12094" 373 564
scaffold1090|size112075	RepeatMasker	similarity	61766	61828	19.1	+	.	Target "Motif:genome_8_12320" 877 934
scaffold1090|size112075	RepeatMasker	similarity	62277	62370	9.0	-	.	Target "Motif:genome_1_12094" 156 248
scaffold1090|size112075	RepeatMasker	similarity	62374	62869	9.1	-	.	Target "Motif:genome_7_10266" 25 520
scaffold1090|size112075	RepeatMasker	similarity	62868	62927	21.7	+	.	Target "Motif:genome_7_21013" 268 329
scaffold1090|size112075	RepeatMasker	similarity	64345	64712	23.6	+	.	Target "Motif:genome_7_21013" 426 786
scaffold1090|size112075	RepeatMasker	similarity	64385	64752	16.8	-	.	Target "Motif:genome_7_21013" 437 755
scaffold1090|size112075	RepeatMasker	similarity	64865	64893	0.0	+	.	Target "Motif:(CCACACA)n" 1 29
scaffold1090|size112075	RepeatMasker	similarity	64999	65405	13.9	+	.	Target "Motif:rnd-1_family-826" 1 489
scaffold1090|size112075	RepeatMasker	similarity	65094	65908	20.9	-	.	Target "Motif:rnd-1_family-452" 1 528
scaffold1090|size112075	RepeatMasker	similarity	65936	65988	18.3	+	.	Target "Motif:G-rich" 1 54
scaffold1090|size112075	RepeatMasker	similarity	66162	66223	18.7	-	.	Target "Motif:genome_7_18274" 239 297
scaffold1090|size112075	RepeatMasker	similarity	66235	66390	8.3	-	.	Target "Motif:genome_6_9260" 1 156
scaffold1090|size112075	RepeatMasker	similarity	66398	66449	6.2	+	.	Target "Motif:rnd-1_family-614" 1 49
scaffold1090|size112075	RepeatMasker	similarity	66448	66817	7.1	-	.	Target "Motif:rnd-1_family-17" 159 556
scaffold1090|size112075	RepeatMasker	similarity	66809	66853	8.9	-	.	Target "Motif:rnd-1_family-67" 341 386
scaffold1090|size112075	RepeatMasker	similarity	66820	67247	11.1	-	.	Target "Motif:rnd-1_family-17" 4 427
scaffold1090|size112075	RepeatMasker	similarity	66942	67310	18.0	-	.	Target "Motif:rnd-4_family-169" 40 411
scaffold1090|size112075	RepeatMasker	similarity	67076	67311	15.7	+	.	Target "Motif:rnd-1_family-84" 411 654
scaffold1090|size112075	RepeatMasker	similarity	67315	67495	12.9	+	.	Target "Motif:rnd-1_family-31" 421 549
scaffold1090|size112075	RepeatMasker	similarity	67367	67532	11.2	-	.	Target "Motif:rnd-1_family-73" 3 190
scaffold1090|size112075	RepeatMasker	similarity	67935	67990	12.9	+	.	Target "Motif:(GAACGG)n" 1 57
scaffold1090|size112075	RepeatMasker	similarity	67983	68079	29.9	+	.	Target "Motif:GA-rich" 1 96
scaffold1090|size112075	RepeatMasker	similarity	70001	70369	14.7	+	.	Target "Motif:genome_7_9296" 1 351
scaffold1090|size112075	RepeatMasker	similarity	70384	70526	26.2	-	.	Target "Motif:rnd-1_family-537" 19 161
scaffold1090|size112075	RepeatMasker	similarity	70498	70613	18.9	+	.	Target "Motif:rnd-1_family-555" 84 170
scaffold1090|size112075	RepeatMasker	similarity	71130	71414	22.7	+	.	Target "Motif:rnd-5_family-2850" 18 281
scaffold1090|size112075	RepeatMasker	similarity	71845	71966	29.7	+	.	Target "Motif:genome_6_8638" 438 558
scaffold1090|size112075	RepeatMasker	similarity	72087	72140	7.4	+	.	Target "Motif:genome_7_155710-9]4" 3 58
scaffold1090|size112075	RepeatMasker	similarity	72141	72643	4.8	-	.	Target "Motif:genome_2_13625" 1 505
scaffold1090|size112075	RepeatMasker	similarity	72644	73487	17.6	+	.	Target "Motif:genome_7_155710-9]4" 51 953
scaffold1090|size112075	RepeatMasker	similarity	73488	73644	10.0	+	.	Target "Motif:genome_7_155710-9]4" 803 954
scaffold1090|size112075	RepeatMasker	similarity	84323	84370	18.9	+	.	Target "Motif:(GGCGTT)n" 1 50
scaffold1090|size112075	RepeatMasker	similarity	87610	87656	15.2	-	.	Target "Motif:genome_9_4307" 381 426
scaffold1090|size112075	RepeatMasker	similarity	87663	87721	12.2	-	.	Target "Motif:rnd-2_family-88" 922 980
scaffold1090|size112075	RepeatMasker	similarity	87722	88092	0.0	+	.	Target "Motif:(CTTCTCCTT)n" 1 371
scaffold1090|size112075	RepeatMasker	similarity	88093	88248	12.2	-	.	Target "Motif:rnd-2_family-88" 771 921
scaffold1090|size112075	RepeatMasker	similarity	88258	88296	8.3	+	.	Target "Motif:(GCGTGA)n" 1 39
scaffold1090|size112075	RepeatMasker	similarity	88297	88461	13.8	+	.	Target "Motif:rnd-1_family-26" 160 323
scaffold1090|size112075	RepeatMasker	similarity	88462	88589	11.7	-	.	Target "Motif:genome_7_14113" 16 167
scaffold1090|size112075	RepeatMasker	similarity	88611	88710	19.0	-	.	Target "Motif:genome_12_13052" 344 446
scaffold1090|size112075	RepeatMasker	similarity	88704	88897	8.6	+	.	Target "Motif:rnd-2_family-88" 839 972
scaffold1090|size112075	RepeatMasker	similarity	88856	88957	12.1	-	.	Target "Motif:rnd-5_family-2086" 583 676
scaffold1090|size112075	RepeatMasker	similarity	88924	88965	4.8	-	.	Target "Motif:rnd-5_family-3853" 313 354
scaffold1090|size112075	RepeatMasker	similarity	88934	89069	18.4	-	.	Target "Motif:rnd-3_family-180" 312 460
scaffold1090|size112075	RepeatMasker	similarity	89093	89177	25.0	-	.	Target "Motif:rnd-5_family-3853" 217 306
scaffold1090|size112075	RepeatMasker	similarity	89179	89386	17.9	+	.	Target "Motif:genome_1_94420-9]2" 1 242
scaffold1090|size112075	RepeatMasker	similarity	89395	89598	25.8	-	.	Target "Motif:rnd-4_family-2565" 9 192
scaffold1090|size112075	RepeatMasker	similarity	89620	89726	15.8	-	.	Target "Motif:rnd-1_family-775" 1 106
scaffold1090|size112075	RepeatMasker	similarity	89760	89887	23.4	-	.	Target "Motif:rnd-1_family-996" 2 129
scaffold1090|size112075	RepeatMasker	similarity	89941	90020	25.3	-	.	Target "Motif:rnd-1_family-608" 72 131
scaffold1090|size112075	RepeatMasker	similarity	90024	90121	17.5	-	.	Target "Motif:rnd-5_family-1141" 794 890
scaffold1090|size112075	RepeatMasker	similarity	90142	91570	8.3	+	.	Target "Motif:rnd-4_family-161" 11 1440
scaffold1090|size112075	RepeatMasker	similarity	91598	92210	33.2	+	.	Target "Motif:scaffold312|size187761_(dbseq-nr_665)_[118269,124269]" 3127 3739
scaffold1090|size112075	RepeatMasker	similarity	92210	92694	8.9	-	.	Target "Motif:rnd-1_family-791" 3 413
scaffold1090|size112075	RepeatMasker	similarity	92695	92889	7.3	+	.	Target "Motif:genome_1_19309" 1 193
scaffold1090|size112075	RepeatMasker	similarity	92890	93056	29.8	-	.	Target "Motif:genome_12_10956" 452 814
scaffold1090|size112075	RepeatMasker	similarity	92923	93247	14.3	+	.	Target "Motif:genome_2_15377" 275 619
scaffold1090|size112075	RepeatMasker	similarity	93249	93410	10.8	-	.	Target "Motif:rnd-1_family-774" 41 192
scaffold1090|size112075	RepeatMasker	similarity	93426	93676	17.3	+	.	Target "Motif:genome_1_94420-9]2" 231 491
scaffold1090|size112075	RepeatMasker	similarity	94803	95379	10.4	-	.	Target "Motif:genome_7_7989" 1 577
scaffold1090|size112075	RepeatMasker	similarity	95408	95798	23.5	+	.	Target "Motif:rnd-1_family-213" 86 449
scaffold1090|size112075	RepeatMasker	similarity	95851	95994	15.0	-	.	Target "Motif:rnd-5_family-9" 1 139
scaffold1090|size112075	RepeatMasker	similarity	96494	96644	22.7	+	.	Target "Motif:genome_1_1584" 59 220
scaffold1090|size112075	RepeatMasker	similarity	96523	96854	12.5	-	.	Target "Motif:genome_7_200430-9]5" 16 361
scaffold1090|size112075	RepeatMasker	similarity	97132	97184	28.0	+	.	Target "Motif:genome_9_12624" 236 413
scaffold1090|size112075	RepeatMasker	similarity	97185	97308	26.4	-	.	Target "Motif:genome_10_802" 46 170
scaffold1090|size112075	RepeatMasker	similarity	98809	98846	14.5	+	.	Target "Motif:(TG)n" 1 38
scaffold1090|size112075	RepeatMasker	similarity	99067	99242	24.0	+	.	Target "Motif:rnd-4_family-116" 2031 2208
scaffold1090|size112075	RepeatMasker	similarity	101591	101640	14.0	-	.	Target "Motif:genome_12_20707" 753 802
scaffold1090|size112075	RepeatMasker	similarity	104832	104916	22.9	-	.	Target "Motif:genome_11_11344" 363 447
scaffold1090|size112075	RepeatMasker	similarity	104847	105078	14.0	+	.	Target "Motif:genome_4_21158" 19 252
scaffold1090|size112075	RepeatMasker	similarity	106415	111122	11.1	+	.	Target "Motif:scaffold171|size496807_(dbseq-nr_295)_[215868,222163]" 50 6335
scaffold1090|size112075	RepeatMasker	similarity	111120	111545	15.5	-	.	Target "Motif:genome_6_9737" 334 726
scaffold1090|size112075	RepeatMasker	similarity	111546	111967	11.8	+	.	Target "Motif:rnd-1_family-467" 1 425
scaffold1099|size13273	RepeatMasker	similarity	8313	8690	8.5	-	.	Target "Motif:genome_11_9937" 1 387
scaffold1099|size13273	RepeatMasker	similarity	8693	9129	9.5	-	.	Target "Motif:genome_11_16053" 1 424
scaffold1099|size13273	RepeatMasker	similarity	9288	9578	30.4	+	.	Target "Motif:genome_12_13052" 94 377
scaffold1099|size13273	RepeatMasker	similarity	10175	10535	15.8	-	.	Target "Motif:genome_7_200430-9]5" 2 375
scaffold1099|size13273	RepeatMasker	similarity	10774	11106	27.8	-	.	Target "Motif:genome_3_19411" 1 374
scaffold1099|size13273	RepeatMasker	similarity	12356	12689	13.8	+	.	Target "Motif:genome_11_172910-9]15" 1 334
scaffold1099|size13273	RepeatMasker	similarity	13006	13145	23.7	-	.	Target "Motif:rnd-5_family-1288" 188 329
scaffold109|size879770	RepeatMasker	similarity	1	5297	7.8	+	.	Target "Motif:rnd-5_family-1745" 2181 7640
scaffold109|size879770	RepeatMasker	similarity	5296	6858	8.0	-	.	Target "Motif:rnd-4_family-169" 1989 3558
scaffold109|size879770	RepeatMasker	similarity	6906	7175	22.8	-	.	Target "Motif:rnd-1_family-159" 154 423
scaffold109|size879770	RepeatMasker	similarity	6940	7124	24.7	-	.	Target "Motif:rnd-1_family-185" 344 693
scaffold109|size879770	RepeatMasker	similarity	7125	7362	28.3	+	.	Target "Motif:rnd-1_family-182" 47 288
scaffold109|size879770	RepeatMasker	similarity	7363	8424	7.4	-	.	Target "Motif:rnd-1_family-703" 2200 3257
scaffold109|size879770	RepeatMasker	similarity	8418	8521	10.6	-	.	Target "Motif:rnd-1_family-703" 982 1085
scaffold109|size879770	RepeatMasker	similarity	8515	8748	7.3	+	.	Target "Motif:rnd-1_family-84" 412 652
scaffold109|size879770	RepeatMasker	similarity	8748	8951	14.1	+	.	Target "Motif:rnd-1_family-278" 5 169
scaffold109|size879770	RepeatMasker	similarity	8768	8957	18.4	-	.	Target "Motif:rnd-4_family-169" 40 799
scaffold109|size879770	RepeatMasker	similarity	8868	9132	17.1	-	.	Target "Motif:rnd-1_family-67" 1 284
scaffold109|size879770	RepeatMasker	similarity	8958	9195	10.1	+	.	Target "Motif:rnd-1_family-84" 411 653
scaffold109|size879770	RepeatMasker	similarity	9169	9518	8.2	-	.	Target "Motif:rnd-1_family-17" 202 659
scaffold109|size879770	RepeatMasker	similarity	9400	9637	17.0	+	.	Target "Motif:rnd-1_family-134" 97 339
scaffold109|size879770	RepeatMasker	similarity	9521	9651	22.1	-	.	Target "Motif:rnd-4_family-169" 40 407
scaffold109|size879770	RepeatMasker	similarity	9536	9826	8.4	-	.	Target "Motif:rnd-1_family-67" 1 288
scaffold109|size879770	RepeatMasker	similarity	9652	9889	14.8	+	.	Target "Motif:rnd-1_family-84" 411 653
scaffold109|size879770	RepeatMasker	similarity	9920	10217	12.5	-	.	Target "Motif:genome_8_22558" 131 438
scaffold109|size879770	RepeatMasker	similarity	10217	10704	6.0	+	.	Target "Motif:rnd-4_family-2325" 22 461
scaffold109|size879770	RepeatMasker	similarity	10705	10879	26.5	+	.	Target "Motif:genome_7_97590-9]4" 85 256
scaffold109|size879770	RepeatMasker	similarity	10896	11042	6.2	-	.	Target "Motif:rnd-1_family-1186" 1 144
scaffold109|size879770	RepeatMasker	similarity	10925	12244	3.1	+	.	Target "Motif:rnd-4_family-2325" 461 1794
scaffold109|size879770	RepeatMasker	similarity	12132	14344	1.4	-	.	Target "Motif:rnd-1_family-169" 2309 4527
scaffold109|size879770	RepeatMasker	similarity	14342	14492	9.9	+	.	Target "Motif:rnd-1_family-494" 113 263
scaffold109|size879770	RepeatMasker	similarity	16337	16393	18.2	+	.	Target "Motif:G-rich" 1 53
scaffold109|size879770	RepeatMasker	similarity	16468	16504	5.4	-	.	Target "Motif:rnd-1_family-714" 333 371
scaffold109|size879770	RepeatMasker	similarity	16505	16598	8.5	+	.	Target "Motif:rnd-1_family-1378" 8 101
scaffold109|size879770	RepeatMasker	similarity	16521	16708	8.1	-	.	Target "Motif:rnd-1_family-414" 183 370
scaffold109|size879770	RepeatMasker	similarity	16700	16950	6.8	-	.	Target "Motif:rnd-1_family-17" 337 556
scaffold109|size879770	RepeatMasker	similarity	16848	17361	8.1	+	.	Target "Motif:rnd-1_family-77" 1 465
scaffold109|size879770	RepeatMasker	similarity	17369	17546	7.0	-	.	Target "Motif:rnd-1_family-714" 1 176
scaffold109|size879770	RepeatMasker	similarity	17566	17676	25.7	+	.	Target "Motif:genome_3_18267" 294 404
scaffold109|size879770	RepeatMasker	similarity	17579	17722	11.8	-	.	Target "Motif:genome_8_22558" 1 144
scaffold109|size879770	RepeatMasker	similarity	17736	17777	11.9	-	.	Target "Motif:genome_6_19263" 26 67
scaffold109|size879770	RepeatMasker	similarity	21384	21599	26.5	-	.	Target "Motif:rnd-1_family-1236" 3 216
scaffold109|size879770	RepeatMasker	similarity	22061	22142	9.0	+	.	Target "Motif:rnd-2_family-88" 384 461
scaffold109|size879770	RepeatMasker	similarity	22080	22412	16.6	-	.	Target "Motif:rnd-1_family-26" 1 324
scaffold109|size879770	RepeatMasker	similarity	22259	22608	7.5	+	.	Target "Motif:rnd-2_family-88" 1 498
scaffold109|size879770	RepeatMasker	similarity	22608	22934	0.9	+	.	Target "Motif:rnd-1_family-35" 209 537
scaffold109|size879770	RepeatMasker	similarity	22790	22952	21.6	-	.	Target "Motif:rnd-4_family-169" 87 246
scaffold109|size879770	RepeatMasker	similarity	22955	22980	0.0	+	.	Target "Motif:(AGA)n" 1 26
scaffold109|size879770	RepeatMasker	similarity	22982	23050	0.0	+	.	Target "Motif:rnd-1_family-91" 1 69
scaffold109|size879770	RepeatMasker	similarity	23062	23240	3.4	-	.	Target "Motif:genome_1_11390" 275 452
scaffold109|size879770	RepeatMasker	similarity	23241	23318	2.6	-	.	Target "Motif:rnd-1_family-1281" 1 98
scaffold109|size879770	RepeatMasker	similarity	23336	23437	3.1	-	.	Target "Motif:rnd-1_family-1281" 1 98
scaffold109|size879770	RepeatMasker	similarity	23447	23865	4.1	-	.	Target "Motif:rnd-5_family-5958" 1 418
scaffold109|size879770	RepeatMasker	similarity	23898	24221	21.8	+	.	Target "Motif:rnd-1_family-600" 482 801
scaffold109|size879770	RepeatMasker	similarity	24719	24926	26.2	+	.	Target "Motif:rnd-1_family-630" 5 212
scaffold109|size879770	RepeatMasker	similarity	24930	25010	12.5	+	.	Target "Motif:rnd-1_family-434" 10 91
scaffold109|size879770	RepeatMasker	similarity	25064	25191	12.7	+	.	Target "Motif:rnd-1_family-434" 199 321
scaffold109|size879770	RepeatMasker	similarity	25193	25549	5.6	-	.	Target "Motif:rnd-5_family-394" 1 417
scaffold109|size879770	RepeatMasker	similarity	25551	25566	23.9	-	.	Target "Motif:rnd-5_family-1486" 808 821
scaffold109|size879770	RepeatMasker	similarity	25567	25779	22.0	+	.	Target "Motif:rnd-1_family-520" 1 207
scaffold109|size879770	RepeatMasker	similarity	25936	26337	30.1	+	.	Target "Motif:rnd-1_family-245" 1011 1414
scaffold109|size879770	RepeatMasker	similarity	26339	26755	7.1	-	.	Target "Motif:rnd-5_family-2461" 193 638
scaffold109|size879770	RepeatMasker	similarity	26744	27002	1.9	-	.	Target "Motif:genome_1_11390" 16 274
scaffold109|size879770	RepeatMasker	similarity	27000	27173	9.1	-	.	Target "Motif:rnd-1_family-1075" 99 275
scaffold109|size879770	RepeatMasker	similarity	27188	27424	23.7	+	.	Target "Motif:genome_12_13613" 1 237
scaffold109|size879770	RepeatMasker	similarity	28603	29118	6.8	-	.	Target "Motif:rnd-5_family-3324" 1108 1628
scaffold109|size879770	RepeatMasker	similarity	29127	29382	15.5	-	.	Target "Motif:genome_12_5761" 544 811
scaffold109|size879770	RepeatMasker	similarity	29424	29719	3.4	-	.	Target "Motif:rnd-5_family-3324" 809 1106
scaffold109|size879770	RepeatMasker	similarity	29719	30056	14.9	-	.	Target "Motif:rnd-1_family-840" 800 1139
scaffold109|size879770	RepeatMasker	similarity	30710	30757	19.7	+	.	Target "Motif:(TACTCAA)n" 1 44
scaffold109|size879770	RepeatMasker	similarity	30865	31036	27.5	-	.	Target "Motif:rnd-5_family-2072" 121 292
scaffold109|size879770	RepeatMasker	similarity	37371	37396	0.0	+	.	Target "Motif:(TCC)n" 1 26
scaffold109|size879770	RepeatMasker	similarity	37944	37966	4.5	+	.	Target "Motif:(TCG)n" 1 23
scaffold109|size879770	RepeatMasker	similarity	38086	38128	24.6	+	.	Target "Motif:(CATCGT)n" 1 43
scaffold109|size879770	RepeatMasker	similarity	40337	40373	12.4	+	.	Target "Motif:A-rich" 1 36
scaffold109|size879770	RepeatMasker	similarity	40688	40869	14.6	+	.	Target "Motif:rnd-1_family-954" 1 160
scaffold109|size879770	RepeatMasker	similarity	40871	42612	20.2	-	.	Target "Motif:rnd-5_family-194" 1629 3375
scaffold109|size879770	RepeatMasker	similarity	42580	42802	23.5	-	.	Target "Motif:rnd-5_family-194" 1489 1710
scaffold109|size879770	RepeatMasker	similarity	42995	44350	14.8	-	.	Target "Motif:rnd-5_family-194" 5 1336
scaffold109|size879770	RepeatMasker	similarity	44359	44656	13.1	+	.	Target "Motif:rnd-1_family-1356" 1 299
scaffold109|size879770	RepeatMasker	similarity	44737	44773	10.8	+	.	Target "Motif:rnd-5_family-195" 84 120
scaffold109|size879770	RepeatMasker	similarity	44990	45763	20.9	+	.	Target "Motif:rnd-5_family-195" 259 1021
scaffold109|size879770	RepeatMasker	similarity	45863	46119	16.3	+	.	Target "Motif:rnd-1_family-1192" 1 257
scaffold109|size879770	RepeatMasker	similarity	46886	47085	18.5	+	.	Target "Motif:rnd-5_family-196" 25 220
scaffold109|size879770	RepeatMasker	similarity	47096	47626	19.1	+	.	Target "Motif:rnd-1_family-718" 1 532
scaffold109|size879770	RepeatMasker	similarity	49276	49489	18.5	+	.	Target "Motif:rnd-1_family-718" 533 745
scaffold109|size879770	RepeatMasker	similarity	49495	49974	4.4	+	.	Target "Motif:genome_8_17516" 6 487
scaffold109|size879770	RepeatMasker	similarity	49988	50027	17.5	-	.	Target "Motif:genome_4_4579" 382 421
scaffold109|size879770	RepeatMasker	similarity	50021	52222	6.5	+	.	Target "Motif:rnd-1_family-324" 1 2261
scaffold109|size879770	RepeatMasker	similarity	52223	52696	1.5	+	.	Target "Motif:genome_11_18930" 1 479
scaffold109|size879770	RepeatMasker	similarity	52697	52741	9.6	+	.	Target "Motif:rnd-1_family-324" 2260 2304
scaffold109|size879770	RepeatMasker	similarity	52749	54399	4.1	+	.	Target "Motif:rnd-1_family-324" 5 1677
scaffold109|size879770	RepeatMasker	similarity	54400	54431	3.2	+	.	Target "Motif:(GCTGGCA)n" 1 32
scaffold109|size879770	RepeatMasker	similarity	54432	55023	4.1	+	.	Target "Motif:rnd-1_family-324" 1678 2303
scaffold109|size879770	RepeatMasker	similarity	55024	55395	1.4	+	.	Target "Motif:genome_11_18930" 94 479
scaffold109|size879770	RepeatMasker	similarity	55396	55445	10.5	-	.	Target "Motif:rnd-1_family-741" 1 50
scaffold109|size879770	RepeatMasker	similarity	55443	55816	10.5	+	.	Target "Motif:genome_3_10149" 31 387
scaffold109|size879770	RepeatMasker	similarity	55817	55860	19.4	+	.	Target "Motif:rnd-1_family-718" 753 794
scaffold109|size879770	RepeatMasker	similarity	55818	55868	11.8	+	.	Target "Motif:rnd-1_family-954" 1 51
scaffold109|size879770	RepeatMasker	similarity	57101	57159	22.7	+	.	Target "Motif:GA-rich" 1 58
scaffold109|size879770	RepeatMasker	similarity	58776	58843	2.9	-	.	Target "Motif:rnd-1_family-91" 1 68
scaffold109|size879770	RepeatMasker	similarity	58844	58941	8.9	+	.	Target "Motif:(TCTTCT)n" 1 98
scaffold109|size879770	RepeatMasker	similarity	58942	59514	9.9	-	.	Target "Motif:rnd-2_family-88" 263 926
scaffold109|size879770	RepeatMasker	similarity	59515	59596	0.0	+	.	Target "Motif:(CTTCTCCTT)n" 1 82
scaffold109|size879770	RepeatMasker	similarity	59597	59945	9.3	-	.	Target "Motif:rnd-2_family-88" 32 371
scaffold109|size879770	RepeatMasker	similarity	59946	60309	5.0	-	.	Target "Motif:genome_3_10149" 19 387
scaffold109|size879770	RepeatMasker	similarity	60317	60507	12.1	+	.	Target "Motif:rnd-1_family-26" 137 324
scaffold109|size879770	RepeatMasker	similarity	60480	60511	6.2	+	.	Target "Motif:rnd-1_family-130" 9 40
scaffold109|size879770	RepeatMasker	similarity	60517	60596	5.0	+	.	Target "Motif:genome_11_18930" 1 80
scaffold109|size879770	RepeatMasker	similarity	60591	60724	17.3	+	.	Target "Motif:genome_11_18930" 123 256
scaffold109|size879770	RepeatMasker	similarity	60723	61046	5.7	-	.	Target "Motif:genome_7_1761" 312 654
scaffold109|size879770	RepeatMasker	similarity	61047	61381	11.7	+	.	Target "Motif:genome_10_413" 1 328
scaffold109|size879770	RepeatMasker	similarity	61400	61715	4.2	-	.	Target "Motif:genome_7_1761" 1 312
scaffold109|size879770	RepeatMasker	similarity	61716	61941	11.9	+	.	Target "Motif:genome_11_18930" 251 479
scaffold109|size879770	RepeatMasker	similarity	61949	62605	8.5	+	.	Target "Motif:rnd-5_family-1596" 2931 3597
scaffold109|size879770	RepeatMasker	similarity	62604	62683	5.0	+	.	Target "Motif:genome_11_43780-9]3" 918 997
scaffold109|size879770	RepeatMasker	similarity	62722	63622	6.5	+	.	Target "Motif:rnd-1_family-973" 1 830
scaffold109|size879770	RepeatMasker	similarity	65642	65810	15.0	-	.	Target "Motif:rnd-5_family-3936" 1 114
scaffold109|size879770	RepeatMasker	similarity	65760	66571	8.5	+	.	Target "Motif:rnd-1_family-1086" 1 757
scaffold109|size879770	RepeatMasker	similarity	66578	67080	13.6	-	.	Target "Motif:rnd-5_family-2974" 549 1052
scaffold109|size879770	RepeatMasker	similarity	67044	67170	16.4	-	.	Target "Motif:scaffold342|size218991_(dbseq-nr_610)_[24332,30804]" 298 423
scaffold109|size879770	RepeatMasker	similarity	67175	67249	18.7	-	.	Target "Motif:scaffold360|size312727_(dbseq-nr_717)_[58593,65069]" 6199 6273
scaffold109|size879770	RepeatMasker	similarity	67933	68197	25.3	-	.	Target "Motif:rnd-1_family-1326" 1 265
scaffold109|size879770	RepeatMasker	similarity	68217	68501	25.8	-	.	Target "Motif:rnd-1_family-1131" 1 285
scaffold109|size879770	RepeatMasker	similarity	69208	69614	24.6	-	.	Target "Motif:rnd-1_family-1286" 129 539
scaffold109|size879770	RepeatMasker	similarity	74017	74135	17.9	+	.	Target "Motif:rnd-1_family-246" 71 193
scaffold109|size879770	RepeatMasker	similarity	74112	74386	18.2	+	.	Target "Motif:rnd-1_family-246" 66 200
scaffold109|size879770	RepeatMasker	similarity	74396	74721	9.2	-	.	Target "Motif:genome_3_19411" 3 330
scaffold109|size879770	RepeatMasker	similarity	74722	74871	11.3	+	.	Target "Motif:genome_11_16053" 275 424
scaffold109|size879770	RepeatMasker	similarity	74872	74952	16.1	-	.	Target "Motif:genome_7_155710-9]4" 156 236
scaffold109|size879770	RepeatMasker	similarity	74961	75304	9.9	+	.	Target "Motif:genome_7_21796" 80 433
scaffold109|size879770	RepeatMasker	similarity	75327	75392	13.6	-	.	Target "Motif:genome_7_155710-9]4" 3 72
scaffold109|size879770	RepeatMasker	similarity	78554	78683	14.6	+	.	Target "Motif:genome_10_17569" 150 303
scaffold109|size879770	RepeatMasker	similarity	80526	85318	0.5	+	.	Target "Motif:rnd-1_family-626" 1 4181
scaffold109|size879770	RepeatMasker	similarity	86268	86630	20.6	-	.	Target "Motif:genome_7_97590-9]4" 858 1222
scaffold109|size879770	RepeatMasker	similarity	87014	87458	11.3	+	.	Target "Motif:genome_12_10956" 1 411
scaffold109|size879770	RepeatMasker	similarity	87459	88253	9.5	+	.	Target "Motif:rnd-1_family-600" 3 801
scaffold109|size879770	RepeatMasker	similarity	88769	88977	14.3	+	.	Target "Motif:rnd-1_family-630" 6 219
scaffold109|size879770	RepeatMasker	similarity	89030	89106	7.8	+	.	Target "Motif:rnd-1_family-593" 1 77
scaffold109|size879770	RepeatMasker	similarity	89107	89451	8.2	-	.	Target "Motif:rnd-1_family-1307" 1 345
scaffold109|size879770	RepeatMasker	similarity	89520	90404	15.8	-	.	Target "Motif:rnd-5_family-1486" 4 892
scaffold109|size879770	RepeatMasker	similarity	90430	90501	8.2	+	.	Target "Motif:rnd-5_family-2012" 1 72
scaffold109|size879770	RepeatMasker	similarity	90502	91024	10.2	+	.	Target "Motif:genome_12_10956" 1 814
scaffold109|size879770	RepeatMasker	similarity	90988	91442	4.0	-	.	Target "Motif:genome_5_4290" 1 458
scaffold109|size879770	RepeatMasker	similarity	91443	92031	11.5	-	.	Target "Motif:genome_2_15377" 1 558
scaffold109|size879770	RepeatMasker	similarity	92038	92530	21.7	-	.	Target "Motif:genome_7_97590-9]4" 1 506
scaffold109|size879770	RepeatMasker	similarity	92137	92539	18.2	+	.	Target "Motif:genome_6_19263" 1220 1626
scaffold109|size879770	RepeatMasker	similarity	92540	92619	12.7	-	.	Target "Motif:genome_5_4369" 306 374
scaffold109|size879770	RepeatMasker	similarity	92620	93630	9.6	+	.	Target "Motif:rnd-5_family-1237" 592 1563
scaffold109|size879770	RepeatMasker	similarity	93858	96286	7.5	+	.	Target "Motif:rnd-5_family-1237" 1460 3738
scaffold109|size879770	RepeatMasker	similarity	97091	97142	7.7	+	.	Target "Motif:rnd-1_family-960" 27 78
scaffold109|size879770	RepeatMasker	similarity	97095	97161	15.2	-	.	Target "Motif:rnd-1_family-136" 466 531
scaffold109|size879770	RepeatMasker	similarity	97123	97203	22.5	-	.	Target "Motif:rnd-5_family-4111" 496 577
scaffold109|size879770	RepeatMasker	similarity	97193	97693	19.9	-	.	Target "Motif:rnd-1_family-136" 5 491
scaffold109|size879770	RepeatMasker	similarity	97544	97961	21.6	+	.	Target "Motif:rnd-1_family-553" 1 403
scaffold109|size879770	RepeatMasker	similarity	97605	98234	26.8	+	.	Target "Motif:rnd-1_family-207" 105 793
scaffold109|size879770	RepeatMasker	similarity	98427	98727	28.6	-	.	Target "Motif:rnd-5_family-766" 166 472
scaffold109|size879770	RepeatMasker	similarity	98567	98731	8.7	+	.	Target "Motif:rnd-1_family-400" 1 124
scaffold109|size879770	RepeatMasker	similarity	98731	98811	11.2	+	.	Target "Motif:rnd-1_family-145" 372 451
scaffold109|size879770	RepeatMasker	similarity	98812	99160	24.0	+	.	Target "Motif:rnd-5_family-2469" 128 468
scaffold109|size879770	RepeatMasker	similarity	98813	99410	21.1	-	.	Target "Motif:genome_7_16385" 1 613
scaffold109|size879770	RepeatMasker	similarity	99411	99499	10.1	-	.	Target "Motif:genome_5_4369" 1 89
scaffold109|size879770	RepeatMasker	similarity	99576	99857	8.2	-	.	Target "Motif:genome_6_10615" 204 517
scaffold109|size879770	RepeatMasker	similarity	100012	100276	14.0	-	.	Target "Motif:rnd-5_family-231" 3 273
scaffold109|size879770	RepeatMasker	similarity	100705	100938	17.9	+	.	Target "Motif:rnd-1_family-1036" 58 297
scaffold109|size879770	RepeatMasker	similarity	100939	101456	15.9	+	.	Target "Motif:rnd-1_family-1025" 1 517
scaffold109|size879770	RepeatMasker	similarity	101520	102966	18.5	+	.	Target "Motif:rnd-1_family-1020" 1 1507
scaffold109|size879770	RepeatMasker	similarity	102981	103120	7.7	-	.	Target "Motif:genome_6_10615" 1 144
scaffold109|size879770	RepeatMasker	similarity	103171	103391	10.5	-	.	Target "Motif:rnd-2_family-88" 771 973
scaffold109|size879770	RepeatMasker	similarity	103186	103435	11.9	+	.	Target "Motif:rnd-1_family-52" 1 233
scaffold109|size879770	RepeatMasker	similarity	103439	103896	12.1	+	.	Target "Motif:genome_11_21359" 1 457
scaffold109|size879770	RepeatMasker	similarity	103899	103996	6.1	-	.	Target "Motif:rnd-1_family-65" 3 100
scaffold109|size879770	RepeatMasker	similarity	103968	104008	5.3	-	.	Target "Motif:rnd-1_family-201" 22 59
scaffold109|size879770	RepeatMasker	similarity	107698	107739	22.4	+	.	Target "Motif:(TTG)n" 1 42
scaffold109|size879770	RepeatMasker	similarity	108665	108696	10.0	+	.	Target "Motif:(GCACCG)n" 1 34
scaffold109|size879770	RepeatMasker	similarity	109130	109154	4.1	+	.	Target "Motif:(AGCA)n" 1 25
scaffold109|size879770	RepeatMasker	similarity	109403	109519	7.9	-	.	Target "Motif:genome_2_15377" 1 126
scaffold109|size879770	RepeatMasker	similarity	109524	110000	19.8	+	.	Target "Motif:genome_10_17896" 1 442
scaffold109|size879770	RepeatMasker	similarity	111067	112909	16.8	+	.	Target "Motif:rnd-5_family-2454" 1 1806
scaffold109|size879770	RepeatMasker	similarity	112950	113058	12.3	+	.	Target "Motif:rnd-5_family-644" 41 146
scaffold109|size879770	RepeatMasker	similarity	113080	113307	11.4	-	.	Target "Motif:genome_1_5806" 557 784
scaffold109|size879770	RepeatMasker	similarity	113293	114332	16.8	-	.	Target "Motif:genome_7_97590-9]4" 13 1050
scaffold109|size879770	RepeatMasker	similarity	114353	114617	3.0	-	.	Target "Motif:genome_10_9079" 1 264
scaffold109|size879770	RepeatMasker	similarity	114579	114626	12.5	+	.	Target "Motif:genome_1_5806" 737 784
scaffold109|size879770	RepeatMasker	similarity	114627	114908	15.0	+	.	Target "Motif:rnd-1_family-1227" 2 280
scaffold109|size879770	RepeatMasker	similarity	114922	115172	12.3	+	.	Target "Motif:genome_10_17896" 1450 1720
scaffold109|size879770	RepeatMasker	similarity	115189	115919	10.9	-	.	Target "Motif:genome_9_6702" 1 690
scaffold109|size879770	RepeatMasker	similarity	116144	116625	10.5	+	.	Target "Motif:genome_6_15486" 1 487
scaffold109|size879770	RepeatMasker	similarity	116633	116695	3.2	-	.	Target "Motif:genome_5_4290" 396 458
scaffold109|size879770	RepeatMasker	similarity	116703	117254	17.3	+	.	Target "Motif:genome_7_97590-9]4" 236 775
scaffold109|size879770	RepeatMasker	similarity	117268	117815	7.1	+	.	Target "Motif:rnd-1_family-523" 1 545
scaffold109|size879770	RepeatMasker	similarity	117549	118099	11.0	-	.	Target "Motif:rnd-1_family-291" 1 567
scaffold109|size879770	RepeatMasker	similarity	118107	118139	0.0	-	.	Target "Motif:rnd-1_family-1305" 1 33
scaffold109|size879770	RepeatMasker	similarity	118117	118380	12.3	-	.	Target "Motif:rnd-1_family-29" 6 277
scaffold109|size879770	RepeatMasker	similarity	118184	118454	19.9	+	.	Target "Motif:rnd-4_family-1649" 445 703
scaffold109|size879770	RepeatMasker	similarity	118460	118801	11.3	-	.	Target "Motif:rnd-1_family-56" 3 352
scaffold109|size879770	RepeatMasker	similarity	118991	119043	32.9	+	.	Target "Motif:(ACA)n" 1 53
scaffold109|size879770	RepeatMasker	similarity	121919	121952	13.7	+	.	Target "Motif:(CAAGG)n" 1 34
scaffold109|size879770	RepeatMasker	similarity	122447	122751	14.3	-	.	Target "Motif:rnd-1_family-29" 1 277
scaffold109|size879770	RepeatMasker	similarity	122513	122825	22.8	+	.	Target "Motif:rnd-4_family-1649" 376 703
scaffold109|size879770	RepeatMasker	similarity	122827	123225	8.8	-	.	Target "Motif:genome_5_4290" 5 379
scaffold109|size879770	RepeatMasker	similarity	123230	128706	7.2	+	.	Target "Motif:scaffold7|size730406_(dbseq-nr_160)_[96026,102513]" 1 5511
scaffold109|size879770	RepeatMasker	similarity	128706	128891	5.4	-	.	Target "Motif:rnd-1_family-1021" 1 186
scaffold109|size879770	RepeatMasker	similarity	128970	129138	28.9	+	.	Target "Motif:scaffold343|size112741_(dbseq-nr_375)_[105888,111928]" 255 423
scaffold109|size879770	RepeatMasker	similarity	129246	130302	31.4	+	.	Target "Motif:scaffold343|size112741_(dbseq-nr_375)_[105888,111928]" 516 1567
scaffold109|size879770	RepeatMasker	similarity	130513	130706	19.1	+	.	Target "Motif:rnd-5_family-4058" 15 204
scaffold109|size879770	RepeatMasker	similarity	130786	132207	28.9	+	.	Target "Motif:scaffold289|size202738_(dbseq-nr_0)_[183003,188995]" 2081 3532
scaffold109|size879770	RepeatMasker	similarity	132258	132558	17.7	+	.	Target "Motif:rnd-5_family-4058" 216 517
scaffold109|size879770	RepeatMasker	similarity	132565	138085	5.4	-	.	Target "Motif:scaffold70|size833590_(dbseq-nr_219)_[348536,354232]" 100 5697
scaffold109|size879770	RepeatMasker	similarity	138081	138218	16.2	+	.	Target "Motif:rnd-5_family-4058" 517 653
scaffold109|size879770	RepeatMasker	similarity	138224	139964	27.8	+	.	Target "Motif:scaffold12|size593008_(dbseq-nr_293)_[458236,464222]" 3988 5734
scaffold109|size879770	RepeatMasker	similarity	139958	140029	11.3	+	.	Target "Motif:rnd-5_family-4058" 660 730
scaffold109|size879770	RepeatMasker	similarity	140031	140193	3.1	-	.	Target "Motif:rnd-1_family-1021" 24 186
scaffold109|size879770	RepeatMasker	similarity	140188	140715	5.1	+	.	Target "Motif:scaffold9|size952703_(dbseq-nr_94)_[283613,290091]" 5498 6024
scaffold109|size879770	RepeatMasker	similarity	140703	140935	7.2	-	.	Target "Motif:scaffold7|size730406_(dbseq-nr_160)_[96026,102513]" 4412 4646
scaffold109|size879770	RepeatMasker	similarity	140936	141227	14.4	-	.	Target "Motif:genome_8_12029" 1 292
scaffold109|size879770	RepeatMasker	similarity	141228	143415	6.8	-	.	Target "Motif:scaffold41|size688885_(dbseq-nr_738)_[243717,250168]" 2231 4406
scaffold109|size879770	RepeatMasker	similarity	145268	145624	26.9	+	.	Target "Motif:rnd-1_family-654" 458 809
scaffold109|size879770	RepeatMasker	similarity	145801	146003	16.6	-	.	Target "Motif:scaffold106|size273814_(dbseq-nr_642)_[52563,59017]" 216 416
scaffold109|size879770	RepeatMasker	similarity	146004	146090	3.5	-	.	Target "Motif:rnd-1_family-928" 1 87
scaffold109|size879770	RepeatMasker	similarity	146084	146131	16.7	-	.	Target "Motif:rnd-1_family-928" 4 51
scaffold109|size879770	RepeatMasker	similarity	146100	149688	8.9	-	.	Target "Motif:scaffold57|size959080_(dbseq-nr_623)_[193678,200055]" 2533 6123
scaffold109|size879770	RepeatMasker	similarity	149838	152983	18.2	-	.	Target "Motif:rnd-1_family-187" 5 3303
scaffold109|size879770	RepeatMasker	similarity	152995	153046	18.0	+	.	Target "Motif:(CCT)n" 1 52
scaffold109|size879770	RepeatMasker	similarity	153094	153218	17.6	-	.	Target "Motif:rnd-5_family-1265" 406 531
scaffold109|size879770	RepeatMasker	similarity	153612	153762	28.5	-	.	Target "Motif:rnd-1_family-149" 769 910
scaffold109|size879770	RepeatMasker	similarity	153796	153921	13.5	-	.	Target "Motif:rnd-1_family-149" 21 150
scaffold109|size879770	RepeatMasker	similarity	153944	154026	18.3	-	.	Target "Motif:genome_8_12029" 22 104
scaffold109|size879770	RepeatMasker	similarity	154067	156260	28.3	+	.	Target "Motif:scaffold23|size1082546_(dbseq-nr_250)_[398343,404445]" 1159 3330
scaffold109|size879770	RepeatMasker	similarity	156262	156708	13.9	-	.	Target "Motif:genome_2_13625" 1 505
scaffold109|size879770	RepeatMasker	similarity	156709	156900	25.8	+	.	Target "Motif:scaffold183|size469198_(dbseq-nr_331)_[242129,248239]" 3322 3510
scaffold109|size879770	RepeatMasker	similarity	156897	157052	20.4	+	.	Target "Motif:rnd-1_family-1004" 1 164
scaffold109|size879770	RepeatMasker	similarity	157078	157334	31.1	+	.	Target "Motif:scaffold289|size202738_(dbseq-nr_0)_[183003,188995]" 208 1204
scaffold109|size879770	RepeatMasker	similarity	157335	158066	28.1	+	.	Target "Motif:scaffold12|size593008_(dbseq-nr_293)_[458236,464222]" 457 1215
scaffold109|size879770	RepeatMasker	similarity	158199	158351	31.3	+	.	Target "Motif:scaffold289|size202738_(dbseq-nr_0)_[183003,188995]" 1326 1479
scaffold109|size879770	RepeatMasker	similarity	158352	158375	34.3	+	.	Target "Motif:scaffold12|size593008_(dbseq-nr_293)_[458236,464222]" 1339 1515
scaffold109|size879770	RepeatMasker	similarity	158668	158748	25.9	+	.	Target "Motif:rnd-5_family-4058" 14 94
scaffold109|size879770	RepeatMasker	similarity	159004	160970	8.6	-	.	Target "Motif:scaffold70|size833590_(dbseq-nr_219)_[348536,354232]" 3582 5456
scaffold109|size879770	RepeatMasker	similarity	160973	161771	2.8	+	.	Target "Motif:genome_1_17335" 1 803
scaffold109|size879770	RepeatMasker	similarity	161774	164791	11.2	-	.	Target "Motif:scaffold591|size46832_(dbseq-nr_255)_[36198,41838]" 572 3589
scaffold109|size879770	RepeatMasker	similarity	164780	165216	10.0	-	.	Target "Motif:scaffold446|size265088_(dbseq-nr_482)_[112889,118586]" 151 511
scaffold109|size879770	RepeatMasker	similarity	165212	166645	28.0	+	.	Target "Motif:scaffold289|size202738_(dbseq-nr_0)_[183003,188995]" 2120 3554
scaffold109|size879770	RepeatMasker	similarity	166979	168807	30.3	+	.	Target "Motif:scaffold289|size202738_(dbseq-nr_0)_[183003,188995]" 3876 5728
scaffold109|size879770	RepeatMasker	similarity	168877	169043	21.6	+	.	Target "Motif:rnd-1_family-1004" 1 164
scaffold109|size879770	RepeatMasker	similarity	169054	169431	21.6	-	.	Target "Motif:scaffold544|size98996_(dbseq-nr_619)_[60523,66599]" 2148 2589
scaffold109|size879770	RepeatMasker	similarity	169497	169915	14.6	-	.	Target "Motif:rnd-1_family-1311" 11 419
scaffold109|size879770	RepeatMasker	similarity	169910	170205	23.0	+	.	Target "Motif:rnd-5_family-1299" 2 299
scaffold109|size879770	RepeatMasker	similarity	170218	170344	23.6	-	.	Target "Motif:rnd-1_family-61" 2 128
scaffold109|size879770	RepeatMasker	similarity	170430	170628	25.4	-	.	Target "Motif:rnd-1_family-156" 719 906
scaffold109|size879770	RepeatMasker	similarity	170627	170713	25.3	+	.	Target "Motif:genome_10_6249" 315 402
scaffold109|size879770	RepeatMasker	similarity	170801	170880	21.5	-	.	Target "Motif:rnd-1_family-156" 156 237
scaffold109|size879770	RepeatMasker	similarity	170894	171265	12.4	+	.	Target "Motif:genome_5_10029" 24 455
scaffold109|size879770	RepeatMasker	similarity	171266	171428	21.0	-	.	Target "Motif:rnd-1_family-88" 406 566
scaffold109|size879770	RepeatMasker	similarity	171473	171658	16.2	+	.	Target "Motif:genome_1_8676" 1 187
scaffold109|size879770	RepeatMasker	similarity	172495	172630	15.4	-	.	Target "Motif:genome_1_94420-9]2" 368 505
scaffold109|size879770	RepeatMasker	similarity	172631	172808	8.0	+	.	Target "Motif:genome_11_172910-9]15" 344 546
scaffold109|size879770	RepeatMasker	similarity	172768	172821	15.4	-	.	Target "Motif:rnd-4_family-237" 23 74
scaffold109|size879770	RepeatMasker	similarity	172819	172860	9.5	-	.	Target "Motif:rnd-4_family-237" 25 66
scaffold109|size879770	RepeatMasker	similarity	174470	174724	20.6	-	.	Target "Motif:genome_2_15377" 366 619
scaffold109|size879770	RepeatMasker	similarity	174955	175286	7.3	-	.	Target "Motif:genome_2_112380-9]2" 340 672
scaffold109|size879770	RepeatMasker	similarity	175286	175878	10.0	-	.	Target "Motif:genome_2_112380-9]2" 39 672
scaffold109|size879770	RepeatMasker	similarity	176232	176409	22.5	-	.	Target "Motif:genome_7_7989" 406 577
scaffold109|size879770	RepeatMasker	similarity	176257	176510	29.6	-	.	Target "Motif:genome_2_13648" 331 571
scaffold109|size879770	RepeatMasker	similarity	176410	176519	22.4	-	.	Target "Motif:rnd-5_family-392" 284 535
scaffold109|size879770	RepeatMasker	similarity	176526	176975	5.0	+	.	Target "Motif:genome_4_21158" 1 421
scaffold109|size879770	RepeatMasker	similarity	177153	177838	23.8	-	.	Target "Motif:genome_6_12811" 1 745
scaffold109|size879770	RepeatMasker	similarity	179288	179472	26.6	+	.	Target "Motif:rnd-5_family-3738" 32 248
scaffold109|size879770	RepeatMasker	similarity	179900	180160	26.4	-	.	Target "Motif:rnd-5_family-1153" 1 267
scaffold109|size879770	RepeatMasker	similarity	180298	180709	26.8	+	.	Target "Motif:rnd-1_family-941" 160 586
scaffold109|size879770	RepeatMasker	similarity	180777	184821	14.6	+	.	Target "Motif:rnd-1_family-179" 3 3521
scaffold109|size879770	RepeatMasker	similarity	184799	186082	11.1	+	.	Target "Motif:rnd-1_family-362" 1 1280
scaffold109|size879770	RepeatMasker	similarity	185016	188417	6.6	-	.	Target "Motif:rnd-1_family-288" 1 2365
scaffold109|size879770	RepeatMasker	similarity	188335	188716	2.1	+	.	Target "Motif:rnd-1_family-651" 1 384
scaffold109|size879770	RepeatMasker	similarity	188490	191674	19.9	-	.	Target "Motif:rnd-1_family-699" 4 3266
scaffold109|size879770	RepeatMasker	similarity	191681	192010	3.3	-	.	Target "Motif:rnd-5_family-279" 1 330
scaffold109|size879770	RepeatMasker	similarity	192011	193109	9.0	-	.	Target "Motif:rnd-1_family-260" 4272 5362
scaffold109|size879770	RepeatMasker	similarity	193253	193299	6.8	+	.	Target "Motif:(G)n" 1 47
scaffold109|size879770	RepeatMasker	similarity	193307	193336	19.2	+	.	Target "Motif:(C)n" 1 30
scaffold109|size879770	RepeatMasker	similarity	193350	193379	3.5	+	.	Target "Motif:(G)n" 1 30
scaffold109|size879770	RepeatMasker	similarity	193380	198871	1.4	-	.	Target "Motif:scaffold48|size790669_(dbseq-nr_312)_[447640,453418]" 2 5501
scaffold109|size879770	RepeatMasker	similarity	198872	203094	9.2	-	.	Target "Motif:rnd-1_family-260" 1 4276
scaffold109|size879770	RepeatMasker	similarity	203083	203104	2.7	+	.	Target "Motif:rnd-1_family-95" 1 27
scaffold109|size879770	RepeatMasker	similarity	203105	203264	21.5	-	.	Target "Motif:rnd-1_family-43" 395 551
scaffold109|size879770	RepeatMasker	similarity	203265	203291	2.7	+	.	Target "Motif:rnd-1_family-95" 28 60
scaffold109|size879770	RepeatMasker	similarity	203292	203429	2.2	-	.	Target "Motif:rnd-1_family-92" 273 415
scaffold109|size879770	RepeatMasker	similarity	203430	203471	2.7	+	.	Target "Motif:rnd-1_family-95" 61 112
scaffold109|size879770	RepeatMasker	similarity	203472	203632	0.0	-	.	Target "Motif:rnd-1_family-92" 249 413
scaffold109|size879770	RepeatMasker	similarity	203633	203766	2.7	+	.	Target "Motif:rnd-1_family-95" 113 289
scaffold109|size879770	RepeatMasker	similarity	203656	204097	2.0	-	.	Target "Motif:rnd-1_family-92" 1 405
scaffold109|size879770	RepeatMasker	similarity	204135	207292	8.3	-	.	Target "Motif:rnd-1_family-177" 1573 4743
scaffold109|size879770	RepeatMasker	similarity	207320	208916	4.9	-	.	Target "Motif:rnd-1_family-177" 1 1608
scaffold109|size879770	RepeatMasker	similarity	208919	209173	22.4	+	.	Target "Motif:rnd-1_family-941" 662 921
scaffold109|size879770	RepeatMasker	similarity	209173	209817	20.1	+	.	Target "Motif:rnd-4_family-1649" 1 703
scaffold109|size879770	RepeatMasker	similarity	209823	210408	17.3	-	.	Target "Motif:rnd-1_family-681" 4 592
scaffold109|size879770	RepeatMasker	similarity	210943	210987	11.5	+	.	Target "Motif:rnd-1_family-941" 1061 1105
scaffold109|size879770	RepeatMasker	similarity	210988	211341	9.1	-	.	Target "Motif:scaffold312|size187761_(dbseq-nr_665)_[13588,18807]" 4865 5220
scaffold109|size879770	RepeatMasker	similarity	211348	211947	16.2	+	.	Target "Motif:rnd-1_family-941" 1070 1687
scaffold109|size879770	RepeatMasker	similarity	213146	213306	0.0	+	.	Target "Motif:(AC)n" 1 161
scaffold109|size879770	RepeatMasker	similarity	213314	213591	25.0	+	.	Target "Motif:rnd-1_family-941" 1 277
scaffold109|size879770	RepeatMasker	similarity	213592	214176	10.3	+	.	Target "Motif:genome_5_2387" 1 597
scaffold109|size879770	RepeatMasker	similarity	214192	214976	19.0	+	.	Target "Motif:rnd-1_family-941" 288 1064
scaffold109|size879770	RepeatMasker	similarity	214337	215415	16.9	-	.	Target "Motif:rnd-1_family-681" 4 1100
scaffold109|size879770	RepeatMasker	similarity	216342	216656	19.9	+	.	Target "Motif:rnd-5_family-4603" 1 304
scaffold109|size879770	RepeatMasker	similarity	216655	216904	30.7	-	.	Target "Motif:scaffold263|size151949_(dbseq-nr_223)_[76413,81959]" 1706 1964
scaffold109|size879770	RepeatMasker	similarity	216914	217070	13.4	+	.	Target "Motif:rnd-5_family-4603" 320 474
scaffold109|size879770	RepeatMasker	similarity	218744	218944	5.5	-	.	Target "Motif:genome_12_10264" 298 503
scaffold109|size879770	RepeatMasker	similarity	218940	219314	6.9	+	.	Target "Motif:rnd-1_family-664" 1 375
scaffold109|size879770	RepeatMasker	similarity	221284	221634	6.0	-	.	Target "Motif:rnd-1_family-664" 1 350
scaffold109|size879770	RepeatMasker	similarity	237533	237555	4.5	+	.	Target "Motif:(ATG)n" 1 24
scaffold109|size879770	RepeatMasker	similarity	237752	238386	15.1	-	.	Target "Motif:rnd-5_family-3045" 1 626
scaffold109|size879770	RepeatMasker	similarity	238558	238726	28.7	+	.	Target "Motif:genome_7_97590-9]4" 48 223
scaffold109|size879770	RepeatMasker	similarity	238909	239127	33.3	+	.	Target "Motif:rnd-5_family-2425" 270 490
scaffold109|size879770	RepeatMasker	similarity	240102	240911	29.8	+	.	Target "Motif:rnd-1_family-195" 1295 2106
scaffold109|size879770	RepeatMasker	similarity	242335	242619	21.9	+	.	Target "Motif:rnd-5_family-3600" 2 304
scaffold109|size879770	RepeatMasker	similarity	242655	242731	19.7	+	.	Target "Motif:rnd-5_family-3600" 377 452
scaffold109|size879770	RepeatMasker	similarity	246857	246873	0.0	+	.	Target "Motif:(CCT)n" 1 17
scaffold109|size879770	RepeatMasker	similarity	247268	247299	10.1	+	.	Target "Motif:(GGAAGA)n" 1 33
scaffold109|size879770	RepeatMasker	similarity	249430	249494	25.6	+	.	Target "Motif:(CCCTCC)n" 1 67
scaffold109|size879770	RepeatMasker	similarity	255371	255439	0.0	-	.	Target "Motif:rnd-1_family-91" 1 69
scaffold109|size879770	RepeatMasker	similarity	255440	255477	8.6	+	.	Target "Motif:(TCT)n" 1 38
scaffold109|size879770	RepeatMasker	similarity	255478	255844	11.2	+	.	Target "Motif:rnd-5_family-2086" 679 1045
scaffold109|size879770	RepeatMasker	similarity	255845	256417	6.3	+	.	Target "Motif:rnd-1_family-24" 1 50
scaffold109|size879770	RepeatMasker	similarity	256418	256540	16.4	-	.	Target "Motif:rnd-1_family-34" 3 104
scaffold109|size879770	RepeatMasker	similarity	256541	256745	6.3	+	.	Target "Motif:rnd-1_family-24" 51 68
scaffold109|size879770	RepeatMasker	similarity	256746	256853	8.7	-	.	Target "Motif:rnd-1_family-27" 1 112
scaffold109|size879770	RepeatMasker	similarity	256854	257426	6.3	+	.	Target "Motif:rnd-1_family-24" 69 118
scaffold109|size879770	RepeatMasker	similarity	257426	257498	11.0	+	.	Target "Motif:rnd-1_family-310" 169 241
scaffold109|size879770	RepeatMasker	similarity	257483	257557	14.7	-	.	Target "Motif:rnd-1_family-471" 402 482
scaffold109|size879770	RepeatMasker	similarity	257497	257541	11.9	+	.	Target "Motif:rnd-1_family-80" 1 60
scaffold109|size879770	RepeatMasker	similarity	257542	257842	12.8	-	.	Target "Motif:rnd-1_family-471" 48 359
scaffold109|size879770	RepeatMasker	similarity	257843	258584	11.9	+	.	Target "Motif:rnd-1_family-80" 61 1058
scaffold109|size879770	RepeatMasker	similarity	258569	259100	9.5	-	.	Target "Motif:rnd-1_family-602" 1 528
scaffold109|size879770	RepeatMasker	similarity	258981	259269	8.3	+	.	Target "Motif:rnd-1_family-80" 1264 1553
scaffold109|size879770	RepeatMasker	similarity	259357	259402	9.1	+	.	Target "Motif:(CCTA)n" 1 47
scaffold109|size879770	RepeatMasker	similarity	262025	262506	11.8	-	.	Target "Motif:rnd-5_family-372" 1 477
scaffold109|size879770	RepeatMasker	similarity	262650	262772	10.9	+	.	Target "Motif:genome_10_3662" 1 122
scaffold109|size879770	RepeatMasker	similarity	262773	263232	18.1	+	.	Target "Motif:genome_12_10956" 1 411
scaffold109|size879770	RepeatMasker	similarity	263233	263268	11.1	+	.	Target "Motif:rnd-1_family-600" 3 38
scaffold109|size879770	RepeatMasker	similarity	263327	264103	13.3	+	.	Target "Motif:rnd-1_family-600" 3 801
scaffold109|size879770	RepeatMasker	similarity	264612	264818	17.4	+	.	Target "Motif:rnd-1_family-630" 2 208
scaffold109|size879770	RepeatMasker	similarity	264914	265271	12.1	-	.	Target "Motif:rnd-1_family-1307" 2 365
scaffold109|size879770	RepeatMasker	similarity	265247	266249	20.9	-	.	Target "Motif:rnd-5_family-1486" 1 1003
scaffold109|size879770	RepeatMasker	similarity	266263	266335	4.1	+	.	Target "Motif:rnd-5_family-2012" 1 73
scaffold109|size879770	RepeatMasker	similarity	266333	266596	10.8	+	.	Target "Motif:genome_12_10956" 406 707
scaffold109|size879770	RepeatMasker	similarity	266590	266938	12.9	-	.	Target "Motif:genome_3_960" 1 348
scaffold109|size879770	RepeatMasker	similarity	266946	267098	11.4	-	.	Target "Motif:genome_11_9368" 2 151
scaffold109|size879770	RepeatMasker	similarity	267113	267301	9.0	-	.	Target "Motif:genome_11_9368" 284 473
scaffold109|size879770	RepeatMasker	similarity	267358	267836	9.3	-	.	Target "Motif:genome_11_9368" 1 475
scaffold109|size879770	RepeatMasker	similarity	268265	270393	21.4	+	.	Target "Motif:rnd-5_family-7443" 1 2131
scaffold109|size879770	RepeatMasker	similarity	270401	270762	22.2	-	.	Target "Motif:rnd-1_family-902" 5 370
scaffold109|size879770	RepeatMasker	similarity	270840	270865	12.5	+	.	Target "Motif:(AGG)n" 1 26
scaffold109|size879770	RepeatMasker	similarity	271826	272109	6.7	-	.	Target "Motif:genome_11_9368" 1 285
scaffold109|size879770	RepeatMasker	similarity	272110	272271	9.3	+	.	Target "Motif:genome_10_3662" 526 700
scaffold109|size879770	RepeatMasker	similarity	272492	273159	14.8	-	.	Target "Motif:genome_10_2458" 1 661
scaffold109|size879770	RepeatMasker	similarity	276091	277745	12.6	+	.	Target "Motif:rnd-5_family-3444" 2658 4311
scaffold109|size879770	RepeatMasker	similarity	277807	278428	31.0	+	.	Target "Motif:genome_3_7906" 1 620
scaffold109|size879770	RepeatMasker	similarity	278498	278546	19.2	+	.	Target "Motif:(TAAT)n" 1 51
scaffold109|size879770	RepeatMasker	similarity	278702	278919	23.1	+	.	Target "Motif:rnd-5_family-2141" 2572 2778
scaffold109|size879770	RepeatMasker	similarity	278950	279060	22.5	+	.	Target "Motif:rnd-5_family-766" 369 479
scaffold109|size879770	RepeatMasker	similarity	279855	279879	9.3	+	.	Target "Motif:(TCA)n" 1 24
scaffold109|size879770	RepeatMasker	similarity	281955	282065	22.5	+	.	Target "Motif:rnd-5_family-766" 369 479
scaffold109|size879770	RepeatMasker	similarity	282460	282645	28.5	-	.	Target "Motif:rnd-1_family-553" 20 222
scaffold109|size879770	RepeatMasker	similarity	283163	283311	28.9	+	.	Target "Motif:genome_3_18267" 264 416
scaffold109|size879770	RepeatMasker	similarity	283548	283720	23.6	+	.	Target "Motif:rnd-5_family-392" 324 506
scaffold109|size879770	RepeatMasker	similarity	283872	284225	27.6	+	.	Target "Motif:rnd-1_family-363" 7 365
scaffold109|size879770	RepeatMasker	similarity	284223	284455	11.2	-	.	Target "Motif:rnd-5_family-230" 598 834
scaffold109|size879770	RepeatMasker	similarity	284461	285190	24.1	-	.	Target "Motif:rnd-4_family-1649" 1 702
scaffold109|size879770	RepeatMasker	similarity	285197	285240	9.8	+	.	Target "Motif:(ATGACTCAAA)n" 1 44
scaffold109|size879770	RepeatMasker	similarity	285242	285768	13.1	-	.	Target "Motif:rnd-5_family-230" 2 548
scaffold109|size879770	RepeatMasker	similarity	285782	285949	28.2	+	.	Target "Motif:rnd-1_family-363" 365 528
scaffold109|size879770	RepeatMasker	similarity	286088	286210	28.5	-	.	Target "Motif:rnd-1_family-1199" 1 138
scaffold109|size879770	RepeatMasker	similarity	286738	286794	16.1	+	.	Target "Motif:rnd-4_family-237" 12 67
scaffold109|size879770	RepeatMasker	similarity	286763	287056	11.3	-	.	Target "Motif:genome_11_172910-9]15" 241 546
scaffold109|size879770	RepeatMasker	similarity	287057	287093	10.8	-	.	Target "Motif:genome_11_172910-9]15" 1 37
scaffold109|size879770	RepeatMasker	similarity	287910	288208	10.4	-	.	Target "Motif:rnd-1_family-537" 2 301
scaffold109|size879770	RepeatMasker	similarity	288159	288263	8.6	+	.	Target "Motif:rnd-1_family-555" 80 185
scaffold109|size879770	RepeatMasker	similarity	288286	288513	26.2	+	.	Target "Motif:rnd-1_family-1042" 120 345
scaffold109|size879770	RepeatMasker	similarity	288514	288665	26.7	-	.	Target "Motif:rnd-1_family-863" 96 497
scaffold109|size879770	RepeatMasker	similarity	298145	298205	23.2	+	.	Target "Motif:(GAGGAT)n" 1 59
scaffold109|size879770	RepeatMasker	similarity	313760	313809	11.2	-	.	Target "Motif:rnd-2_family-88" 922 973
scaffold109|size879770	RepeatMasker	similarity	313810	313851	7.7	+	.	Target "Motif:(TTC)n" 1 42
scaffold109|size879770	RepeatMasker	similarity	313852	314002	11.2	-	.	Target "Motif:rnd-2_family-88" 772 921
scaffold109|size879770	RepeatMasker	similarity	314003	314073	14.4	+	.	Target "Motif:rnd-1_family-26" 1 219
scaffold109|size879770	RepeatMasker	similarity	314074	314342	22.5	-	.	Target "Motif:genome_2_19216" 161 414
scaffold109|size879770	RepeatMasker	similarity	314352	314702	16.3	-	.	Target "Motif:rnd-1_family-674" 1 461
scaffold109|size879770	RepeatMasker	similarity	314704	315183	17.9	+	.	Target "Motif:rnd-5_family-766" 1 479
scaffold109|size879770	RepeatMasker	similarity	315506	315695	17.5	-	.	Target "Motif:rnd-5_family-51" 838 1038
scaffold109|size879770	RepeatMasker	similarity	315620	316066	28.2	+	.	Target "Motif:rnd-1_family-361" 3 469
scaffold109|size879770	RepeatMasker	similarity	315909	316384	18.4	-	.	Target "Motif:rnd-5_family-51" 60 599
scaffold109|size879770	RepeatMasker	similarity	316385	316560	13.3	+	.	Target "Motif:rnd-5_family-766" 1678 1847
scaffold109|size879770	RepeatMasker	similarity	316561	316613	20.1	+	.	Target "Motif:genome_1_6799" 398 435
scaffold109|size879770	RepeatMasker	similarity	316561	316610	18.4	-	.	Target "Motif:rnd-5_family-51" 1 59
scaffold109|size879770	RepeatMasker	similarity	316607	316718	12.5	+	.	Target "Motif:rnd-1_family-26" 210 324
scaffold109|size879770	RepeatMasker	similarity	316787	317078	10.0	-	.	Target "Motif:rnd-1_family-26" 1 324
scaffold109|size879770	RepeatMasker	similarity	316928	317104	19.3	-	.	Target "Motif:rnd-4_family-169" 40 254
scaffold109|size879770	RepeatMasker	similarity	317105	317173	11.8	+	.	Target "Motif:rnd-1_family-91" 1 68
scaffold109|size879770	RepeatMasker	similarity	317185	317271	16.9	+	.	Target "Motif:genome_2_13648" 16 99
scaffold109|size879770	RepeatMasker	similarity	317358	317545	18.0	+	.	Target "Motif:rnd-5_family-3985" 5 166
scaffold109|size879770	RepeatMasker	similarity	317559	317796	23.4	-	.	Target "Motif:genome_10_17896" 1473 1720
scaffold109|size879770	RepeatMasker	similarity	317855	318111	30.9	-	.	Target "Motif:rnd-1_family-1227" 33 278
scaffold109|size879770	RepeatMasker	similarity	318143	319110	24.0	-	.	Target "Motif:rnd-5_family-2454" 816 1790
scaffold109|size879770	RepeatMasker	similarity	319229	319554	28.5	-	.	Target "Motif:rnd-5_family-2454" 402 730
scaffold109|size879770	RepeatMasker	similarity	319667	319881	25.5	-	.	Target "Motif:rnd-5_family-2454" 64 276
scaffold109|size879770	RepeatMasker	similarity	320879	327207	8.3	+	.	Target "Motif:scaffold52|size687078_(dbseq-nr_635)_[61213,67634]" 1 6422
scaffold109|size879770	RepeatMasker	similarity	327550	327702	32.2	-	.	Target "Motif:genome_10_17896" 1 163
scaffold109|size879770	RepeatMasker	similarity	327703	327970	16.3	+	.	Target "Motif:rnd-5_family-3985" 193 439
scaffold109|size879770	RepeatMasker	similarity	327926	328132	26.8	+	.	Target "Motif:genome_1_17335" 619 803
scaffold109|size879770	RepeatMasker	similarity	328144	328229	29.1	+	.	Target "Motif:genome_7_7989" 124 210
scaffold109|size879770	RepeatMasker	similarity	328541	328774	26.4	+	.	Target "Motif:rnd-1_family-1142" 8 243
scaffold109|size879770	RepeatMasker	similarity	328837	328951	23.9	-	.	Target "Motif:rnd-5_family-6041" 73 176
scaffold109|size879770	RepeatMasker	similarity	329709	329810	23.2	-	.	Target "Motif:rnd-5_family-579" 1308 1405
scaffold109|size879770	RepeatMasker	similarity	330009	330299	31.2	+	.	Target "Motif:rnd-1_family-970" 305 596
scaffold109|size879770	RepeatMasker	similarity	330340	331416	30.6	-	.	Target "Motif:scaffold170|size558746_(dbseq-nr_246)_[277812,288266]" 2462 3895
scaffold109|size879770	RepeatMasker	similarity	331398	331810	13.5	+	.	Target "Motif:rnd-5_family-1816" 202 643
scaffold109|size879770	RepeatMasker	similarity	331737	332067	28.1	-	.	Target "Motif:scaffold170|size558746_(dbseq-nr_246)_[277812,288266]" 1685 2007
scaffold109|size879770	RepeatMasker	similarity	332690	332806	21.6	+	.	Target "Motif:rnd-1_family-187" 1764 1872
scaffold109|size879770	RepeatMasker	similarity	332786	332887	22.6	-	.	Target "Motif:rnd-1_family-328" 1234 1337
scaffold109|size879770	RepeatMasker	similarity	332904	333896	27.0	+	.	Target "Motif:rnd-1_family-187" 2123 3182
scaffold109|size879770	RepeatMasker	similarity	333897	333936	25.7	-	.	Target "Motif:rnd-1_family-328" 257 1337
scaffold109|size879770	RepeatMasker	similarity	333937	334036	0.0	+	.	Target "Motif:(AAG)n" 1 100
scaffold109|size879770	RepeatMasker	similarity	334037	334139	25.7	-	.	Target "Motif:rnd-1_family-328" 174 256
scaffold109|size879770	RepeatMasker	similarity	334476	334578	22.2	+	.	Target "Motif:genome_8_12029" 192 291
scaffold109|size879770	RepeatMasker	similarity	334722	341125	0.0	+	.	Target "Motif:scaffold109|size879770_(dbseq-nr_434)_[335250,341653]" 1 6404
scaffold109|size879770	RepeatMasker	similarity	347526	347654	9.4	-	.	Target "Motif:rnd-1_family-1109" 2 111
scaffold109|size879770	RepeatMasker	similarity	347666	348022	7.7	+	.	Target "Motif:rnd-1_family-1387" 1 356
scaffold109|size879770	RepeatMasker	similarity	348126	348422	14.6	-	.	Target "Motif:rnd-1_family-1109" 107 407
scaffold109|size879770	RepeatMasker	similarity	348697	348791	24.2	+	.	Target "Motif:rnd-5_family-1039" 1 98
scaffold109|size879770	RepeatMasker	similarity	349276	349512	4.6	+	.	Target "Motif:genome_3_8709" 1 250
scaffold109|size879770	RepeatMasker	similarity	349518	349655	19.6	-	.	Target "Motif:rnd-4_family-1649" 276 703
scaffold109|size879770	RepeatMasker	similarity	349656	349921	12.5	+	.	Target "Motif:rnd-1_family-29" 38 297
scaffold109|size879770	RepeatMasker	similarity	349967	350033	7.5	+	.	Target "Motif:rnd-5_family-2299" 1 100
scaffold109|size879770	RepeatMasker	similarity	350034	351645	4.1	-	.	Target "Motif:rnd-1_family-837" 1 1639
scaffold109|size879770	RepeatMasker	similarity	351618	351692	13.3	-	.	Target "Motif:rnd-1_family-837" 41 127
scaffold109|size879770	RepeatMasker	similarity	351696	352070	2.3	+	.	Target "Motif:rnd-5_family-1305" 1 375
scaffold109|size879770	RepeatMasker	similarity	352071	352134	3.4	+	.	Target "Motif:(ATTGTCCGT)n" 1 63
scaffold109|size879770	RepeatMasker	similarity	352135	353509	3.5	+	.	Target "Motif:rnd-5_family-1305" 376 1842
scaffold109|size879770	RepeatMasker	similarity	353547	353802	6.8	-	.	Target "Motif:rnd-1_family-491" 416 688
scaffold109|size879770	RepeatMasker	similarity	353803	353962	20.1	+	.	Target "Motif:rnd-1_family-688" 350 521
scaffold109|size879770	RepeatMasker	similarity	353963	354350	6.8	-	.	Target "Motif:rnd-1_family-491" 1 415
scaffold109|size879770	RepeatMasker	similarity	354045	354690	7.6	+	.	Target "Motif:rnd-1_family-688" 301 950
scaffold109|size879770	RepeatMasker	similarity	354564	354941	5.6	-	.	Target "Motif:rnd-1_family-816" 683 1061
scaffold109|size879770	RepeatMasker	similarity	354940	356825	2.2	-	.	Target "Motif:rnd-1_family-1198" 1 1259
scaffold109|size879770	RepeatMasker	similarity	356862	356926	3.7	-	.	Target "Motif:rnd-1_family-415" 1123 1178
scaffold109|size879770	RepeatMasker	similarity	356940	357123	15.8	+	.	Target "Motif:rnd-1_family-1002" 15 236
scaffold109|size879770	RepeatMasker	similarity	357243	357505	12.3	-	.	Target "Motif:rnd-1_family-932" 356 613
scaffold109|size879770	RepeatMasker	similarity	357503	357618	20.4	-	.	Target "Motif:scaffold75|size1059443_(dbseq-nr_397)_[732428,740969]" 465 579
scaffold109|size879770	RepeatMasker	similarity	357624	357978	3.4	-	.	Target "Motif:rnd-1_family-932" 1 358
scaffold109|size879770	RepeatMasker	similarity	357981	359768	4.9	+	.	Target "Motif:rnd-5_family-4280" 1 1762
scaffold109|size879770	RepeatMasker	similarity	359770	361569	6.3	-	.	Target "Motif:rnd-1_family-1206" 1 1419
scaffold109|size879770	RepeatMasker	similarity	361571	362040	5.1	-	.	Target "Motif:rnd-5_family-1305" 1792 2376
scaffold109|size879770	RepeatMasker	similarity	362107	362491	7.3	+	.	Target "Motif:rnd-1_family-29" 37 422
scaffold109|size879770	RepeatMasker	similarity	362519	362648	3.9	+	.	Target "Motif:genome_3_8709" 291 422
scaffold109|size879770	RepeatMasker	similarity	367426	367471	2.2	+	.	Target "Motif:(CCTCTC)n" 1 46
scaffold109|size879770	RepeatMasker	similarity	367528	367960	12.9	-	.	Target "Motif:rnd-1_family-675" 1 470
scaffold109|size879770	RepeatMasker	similarity	367967	368230	32.7	-	.	Target "Motif:scaffold75|size1059443_(dbseq-nr_397)_[732428,740969]" 7890 8154
scaffold109|size879770	RepeatMasker	similarity	368230	368316	19.8	-	.	Target "Motif:rnd-1_family-407" 2154 2240
scaffold109|size879770	RepeatMasker	similarity	368301	368777	37.4	-	.	Target "Motif:rnd-1_family-1011" 7472 7947
scaffold109|size879770	RepeatMasker	similarity	368482	368778	29.5	+	.	Target "Motif:rnd-5_family-1218" 712 1003
scaffold109|size879770	RepeatMasker	similarity	368779	369123	18.3	-	.	Target "Motif:rnd-1_family-407" 1802 2147
scaffold109|size879770	RepeatMasker	similarity	369124	369892	24.0	-	.	Target "Motif:rnd-1_family-1011" 1 432
scaffold109|size879770	RepeatMasker	similarity	369893	370106	18.6	-	.	Target "Motif:rnd-1_family-1103" 2 194
scaffold109|size879770	RepeatMasker	similarity	370340	370375	15.4	+	.	Target "Motif:(AATAA)n" 1 37
scaffold109|size879770	RepeatMasker	similarity	370379	370675	21.3	-	.	Target "Motif:rnd-1_family-1179" 1 343
scaffold109|size879770	RepeatMasker	similarity	370821	370855	16.9	+	.	Target "Motif:(TTC)n" 1 35
scaffold109|size879770	RepeatMasker	similarity	371690	372302	15.8	-	.	Target "Motif:rnd-1_family-924" 1 625
scaffold109|size879770	RepeatMasker	similarity	372249	372398	11.3	+	.	Target "Motif:rnd-1_family-1043" 1 151
scaffold109|size879770	RepeatMasker	similarity	372294	372725	15.5	-	.	Target "Motif:rnd-1_family-675" 1 470
scaffold109|size879770	RepeatMasker	similarity	372769	373681	20.9	+	.	Target "Motif:rnd-1_family-849" 269 1198
scaffold109|size879770	RepeatMasker	similarity	373682	375376	12.7	-	.	Target "Motif:rnd-5_family-3909" 1 1714
scaffold109|size879770	RepeatMasker	similarity	375377	375464	27.7	-	.	Target "Motif:genome_4_7165" 53 151
scaffold109|size879770	RepeatMasker	similarity	375381	375506	15.1	+	.	Target "Motif:genome_2_21040" 393 530
scaffold109|size879770	RepeatMasker	similarity	375510	376265	3.4	+	.	Target "Motif:genome_1_5438" 1 758
scaffold109|size879770	RepeatMasker	similarity	378029	378066	18.8	+	.	Target "Motif:(ACCAT)n" 1 37
scaffold109|size879770	RepeatMasker	similarity	378847	378878	21.7	+	.	Target "Motif:GA-rich" 1 32
scaffold109|size879770	RepeatMasker	similarity	379782	379832	22.8	+	.	Target "Motif:(GATAGT)n" 1 51
scaffold109|size879770	RepeatMasker	similarity	385917	386108	27.3	+	.	Target "Motif:rnd-5_family-222" 293 487
scaffold109|size879770	RepeatMasker	similarity	396573	396653	21.0	-	.	Target "Motif:rnd-5_family-2141" 2712 2792
scaffold109|size879770	RepeatMasker	similarity	396740	398105	15.2	-	.	Target "Motif:rnd-5_family-2141" 501 1902
scaffold109|size879770	RepeatMasker	similarity	398106	398796	10.9	+	.	Target "Motif:genome_8_10042" 1 680
scaffold109|size879770	RepeatMasker	similarity	398828	399014	10.4	-	.	Target "Motif:rnd-5_family-2141" 301 487
scaffold109|size879770	RepeatMasker	similarity	399087	399285	13.2	-	.	Target "Motif:rnd-5_family-2141" 113 305
scaffold109|size879770	RepeatMasker	similarity	399286	399561	31.3	+	.	Target "Motif:scaffold312|size187761_(dbseq-nr_665)_[118269,124269]" 3043 3336
scaffold109|size879770	RepeatMasker	similarity	400074	400275	23.6	+	.	Target "Motif:rnd-5_family-2756" 607 810
scaffold109|size879770	RepeatMasker	similarity	401909	402181	20.4	-	.	Target "Motif:rnd-5_family-2141" 2535 2789
scaffold109|size879770	RepeatMasker	similarity	403962	404061	23.5	-	.	Target "Motif:rnd-5_family-891" 175 274
scaffold109|size879770	RepeatMasker	similarity	404083	404381	31.5	-	.	Target "Motif:genome_6_19263" 1305 1628
scaffold109|size879770	RepeatMasker	similarity	404382	404426	27.8	+	.	Target "Motif:genome_7_17953" 1 364
scaffold109|size879770	RepeatMasker	similarity	404835	405182	29.0	+	.	Target "Motif:genome_7_97590-9]4" 858 1223
scaffold109|size879770	RepeatMasker	similarity	405190	405312	20.4	-	.	Target "Motif:rnd-5_family-891" 10 126
scaffold109|size879770	RepeatMasker	similarity	405565	405638	17.6	-	.	Target "Motif:genome_7_155710-9]4" 578 662
scaffold109|size879770	RepeatMasker	similarity	414648	415179	24.6	+	.	Target "Motif:rnd-5_family-1370" 35 504
scaffold109|size879770	RepeatMasker	similarity	415187	415621	6.0	-	.	Target "Motif:scaffold46|size1342926_(dbseq-nr_577)_[710911,717439]" 53 486
scaffold109|size879770	RepeatMasker	similarity	415622	415878	9.2	-	.	Target "Motif:rnd-5_family-4415" 1872 2135
scaffold109|size879770	RepeatMasker	similarity	415879	415917	5.1	+	.	Target "Motif:rnd-5_family-2671" 4 42
scaffold109|size879770	RepeatMasker	similarity	415919	416018	9.3	-	.	Target "Motif:rnd-1_family-1332" 1 97
scaffold109|size879770	RepeatMasker	similarity	415974	416131	25.7	+	.	Target "Motif:rnd-1_family-276" 723 875
scaffold109|size879770	RepeatMasker	similarity	416062	416944	21.2	-	.	Target "Motif:rnd-4_family-212" 68 749
scaffold109|size879770	RepeatMasker	similarity	416744	417117	18.5	+	.	Target "Motif:rnd-1_family-276" 764 1183
scaffold109|size879770	RepeatMasker	similarity	417063	417162	6.0	-	.	Target "Motif:rnd-1_family-1295" 1 101
scaffold109|size879770	RepeatMasker	similarity	417217	417514	10.1	-	.	Target "Motif:rnd-1_family-88" 124 419
scaffold109|size879770	RepeatMasker	similarity	417515	423410	8.0	-	.	Target "Motif:scaffold46|size1342926_(dbseq-nr_577)_[710911,717439]" 1 6083
scaffold109|size879770	RepeatMasker	similarity	423696	423977	29.9	-	.	Target "Motif:rnd-1_family-708" 27 257
scaffold109|size879770	RepeatMasker	similarity	424301	424455	25.4	+	.	Target "Motif:rnd-1_family-1205" 1 153
scaffold109|size879770	RepeatMasker	similarity	424469	424927	6.4	+	.	Target "Motif:(AG)n" 1 460
scaffold109|size879770	RepeatMasker	similarity	424935	425104	28.1	+	.	Target "Motif:rnd-1_family-1205" 115 284
scaffold109|size879770	RepeatMasker	similarity	425080	425380	29.3	+	.	Target "Motif:rnd-1_family-945" 5 314
scaffold109|size879770	RepeatMasker	similarity	425378	425474	14.1	-	.	Target "Motif:rnd-1_family-1018" 36 135
scaffold109|size879770	RepeatMasker	similarity	425492	425532	13.6	+	.	Target "Motif:(ATG)n" 1 41
scaffold109|size879770	RepeatMasker	similarity	425632	425814	9.8	-	.	Target "Motif:rnd-1_family-1018" 4 192
scaffold109|size879770	RepeatMasker	similarity	425816	426103	17.3	-	.	Target "Motif:rnd-1_family-510" 20 553
scaffold109|size879770	RepeatMasker	similarity	427255	427287	7.2	+	.	Target "Motif:(CTTGT)n" 1 32
scaffold109|size879770	RepeatMasker	similarity	427368	427774	13.1	-	.	Target "Motif:rnd-1_family-513" 1 407
scaffold109|size879770	RepeatMasker	similarity	427464	427883	13.4	+	.	Target "Motif:rnd-1_family-510" 20 553
scaffold109|size879770	RepeatMasker	similarity	427882	427995	14.4	-	.	Target "Motif:rnd-1_family-1018" 16 133
scaffold109|size879770	RepeatMasker	similarity	428022	428172	23.6	-	.	Target "Motif:rnd-1_family-1018" 25 176
scaffold109|size879770	RepeatMasker	similarity	428248	428316	15.9	-	.	Target "Motif:genome_5_6940" 458 530
scaffold109|size879770	RepeatMasker	similarity	428320	428556	24.0	+	.	Target "Motif:genome_3_10149" 3 239
scaffold109|size879770	RepeatMasker	similarity	428557	428603	23.0	-	.	Target "Motif:genome_11_16053" 128 412
scaffold109|size879770	RepeatMasker	similarity	428610	428946	13.3	-	.	Target "Motif:rnd-1_family-674" 1 339
scaffold109|size879770	RepeatMasker	similarity	428952	429071	20.2	-	.	Target "Motif:rnd-5_family-51" 1662 1776
scaffold109|size879770	RepeatMasker	similarity	428976	429118	18.6	+	.	Target "Motif:rnd-5_family-766" 17 160
scaffold109|size879770	RepeatMasker	similarity	429119	429373	2.4	+	.	Target "Motif:genome_10_11176" 1 255
scaffold109|size879770	RepeatMasker	similarity	429355	429519	5.5	-	.	Target "Motif:rnd-5_family-26" 2 176
scaffold109|size879770	RepeatMasker	similarity	429517	431583	7.9	+	.	Target "Motif:rnd-1_family-253" 1 1615
scaffold109|size879770	RepeatMasker	similarity	431715	431793	26.9	+	.	Target "Motif:genome_10_11176" 259 336
scaffold109|size879770	RepeatMasker	similarity	431805	432007	2.0	+	.	Target "Motif:genome_10_11176" 254 456
scaffold109|size879770	RepeatMasker	similarity	432008	432325	17.6	+	.	Target "Motif:rnd-5_family-766" 159 479
scaffold109|size879770	RepeatMasker	similarity	432518	433034	30.1	-	.	Target "Motif:rnd-1_family-207" 1 517
scaffold109|size879770	RepeatMasker	similarity	433035	433557	16.6	-	.	Target "Motif:rnd-5_family-51" 56 644
scaffold109|size879770	RepeatMasker	similarity	433558	433716	24.5	+	.	Target "Motif:rnd-5_family-766" 1688 1847
scaffold109|size879770	RepeatMasker	similarity	433717	433766	16.6	-	.	Target "Motif:rnd-5_family-51" 1 55
scaffold109|size879770	RepeatMasker	similarity	433770	433812	16.7	-	.	Target "Motif:genome_5_6940" 417 458
scaffold109|size879770	RepeatMasker	similarity	433806	433908	12.3	-	.	Target "Motif:rnd-5_family-3391" 269 371
scaffold109|size879770	RepeatMasker	similarity	433909	434049	20.9	-	.	Target "Motif:genome_1_17335" 663 803
scaffold109|size879770	RepeatMasker	similarity	434051	434073	2.4	+	.	Target "Motif:rnd-5_family-2391" 1 23
scaffold109|size879770	RepeatMasker	similarity	434074	434343	9.8	+	.	Target "Motif:(CACTCGGTGT)n" 1 269
scaffold109|size879770	RepeatMasker	similarity	434344	435100	2.4	+	.	Target "Motif:rnd-5_family-2391" 24 778
scaffold109|size879770	RepeatMasker	similarity	435102	436787	0.9	-	.	Target "Motif:rnd-1_family-1124" 205 1891
scaffold109|size879770	RepeatMasker	similarity	437589	437792	0.5	-	.	Target "Motif:rnd-1_family-1124" 1 204
scaffold109|size879770	RepeatMasker	similarity	437793	437883	12.9	-	.	Target "Motif:genome_1_17335" 347 427
scaffold109|size879770	RepeatMasker	similarity	437898	438268	2.7	+	.	Target "Motif:rnd-1_family-914" 5 375
scaffold109|size879770	RepeatMasker	similarity	438299	438563	6.9	+	.	Target "Motif:(TCACTCGGTT)n" 1 262
scaffold109|size879770	RepeatMasker	similarity	438564	438719	8.6	-	.	Target "Motif:genome_10_13700" 16 143
scaffold109|size879770	RepeatMasker	similarity	438734	438825	15.4	-	.	Target "Motif:rnd-5_family-3391" 172 264
scaffold109|size879770	RepeatMasker	similarity	438828	439045	20.0	+	.	Target "Motif:genome_11_1145" 221 428
scaffold109|size879770	RepeatMasker	similarity	438858	439069	19.8	-	.	Target "Motif:genome_11_1145" 441 661
scaffold109|size879770	RepeatMasker	similarity	439057	439212	9.0	-	.	Target "Motif:rnd-5_family-3391" 1 168
scaffold109|size879770	RepeatMasker	similarity	439195	439411	21.9	-	.	Target "Motif:genome_11_1145" 357 584
scaffold109|size879770	RepeatMasker	similarity	439638	439990	16.9	-	.	Target "Motif:genome_10_413" 1 328
scaffold109|size879770	RepeatMasker	similarity	440119	440286	24.6	-	.	Target "Motif:rnd-5_family-2009" 316 482
scaffold109|size879770	RepeatMasker	similarity	440421	440546	0.0	+	.	Target "Motif:(AAG)n" 1 126
scaffold109|size879770	RepeatMasker	similarity	440624	440860	13.1	+	.	Target "Motif:rnd-5_family-1377" 336 558
scaffold109|size879770	RepeatMasker	similarity	440955	441036	24.7	-	.	Target "Motif:genome_3_3699" 1 82
scaffold109|size879770	RepeatMasker	similarity	441058	441117	21.7	-	.	Target "Motif:genome_5_6940" 47 109
scaffold109|size879770	RepeatMasker	similarity	441140	441671	13.9	-	.	Target "Motif:genome_11_172910-9]15" 1 546
scaffold109|size879770	RepeatMasker	similarity	441691	441730	7.5	-	.	Target "Motif:genome_5_6940" 1 44
scaffold109|size879770	RepeatMasker	similarity	441816	445892	6.8	+	.	Target "Motif:(TCTTCT)n" 1 4081
scaffold109|size879770	RepeatMasker	similarity	446050	446100	2.0	+	.	Target "Motif:(TCC)n" 1 51
scaffold109|size879770	RepeatMasker	similarity	446103	446153	0.0	+	.	Target "Motif:(CTT)n" 1 51
scaffold109|size879770	RepeatMasker	similarity	446183	446247	8.1	-	.	Target "Motif:rnd-1_family-117" 1 62
scaffold109|size879770	RepeatMasker	similarity	446247	446407	27.7	+	.	Target "Motif:rnd-4_family-169" 85 254
scaffold109|size879770	RepeatMasker	similarity	446274	446548	15.8	+	.	Target "Motif:rnd-1_family-26" 1 324
scaffold109|size879770	RepeatMasker	similarity	446515	446552	10.5	+	.	Target "Motif:rnd-1_family-130" 2 40
scaffold109|size879770	RepeatMasker	similarity	446554	447068	21.3	+	.	Target "Motif:genome_7_7989" 1 577
scaffold109|size879770	RepeatMasker	similarity	447070	447224	27.0	+	.	Target "Motif:genome_5_12790" 1 156
scaffold109|size879770	RepeatMasker	similarity	447632	447663	29.6	+	.	Target "Motif:rnd-1_family-399" 59 137
scaffold109|size879770	RepeatMasker	similarity	447664	447712	18.4	+	.	Target "Motif:scaffold170|size558746_(dbseq-nr_246)_[277812,288266]" 3784 3832
scaffold109|size879770	RepeatMasker	similarity	447724	447954	20.9	+	.	Target "Motif:rnd-1_family-373" 30 243
scaffold109|size879770	RepeatMasker	similarity	447798	448023	23.3	-	.	Target "Motif:rnd-1_family-365" 19 248
scaffold109|size879770	RepeatMasker	similarity	448026	448235	19.5	-	.	Target "Motif:rnd-5_family-2623" 146 358
scaffold109|size879770	RepeatMasker	similarity	448235	448737	20.9	-	.	Target "Motif:scaffold591|size46832_(dbseq-nr_255)_[36198,41838]" 1950 2461
scaffold109|size879770	RepeatMasker	similarity	448730	450173	19.8	-	.	Target "Motif:scaffold591|size46832_(dbseq-nr_255)_[36198,41838]" 1 1590
scaffold109|size879770	RepeatMasker	similarity	450284	456560	12.8	+	.	Target "Motif:scaffold171|size496807_(dbseq-nr_295)_[215868,222163]" 43 6296
scaffold109|size879770	RepeatMasker	similarity	457973	458122	24.6	-	.	Target "Motif:rnd-1_family-555" 1 153
scaffold109|size879770	RepeatMasker	similarity	458791	459295	15.5	-	.	Target "Motif:genome_7_7989" 1 577
scaffold109|size879770	RepeatMasker	similarity	459690	459864	30.4	+	.	Target "Motif:genome_1_1584" 333 506
scaffold109|size879770	RepeatMasker	similarity	460981	461095	23.2	-	.	Target "Motif:rnd-5_family-1115" 52 163
scaffold109|size879770	RepeatMasker	similarity	461304	461348	13.4	+	.	Target "Motif:(TAT)n" 1 46
scaffold109|size879770	RepeatMasker	similarity	461388	461663	14.6	-	.	Target "Motif:genome_7_97590-9]4" 942 1221
scaffold109|size879770	RepeatMasker	similarity	461848	462209	16.4	-	.	Target "Motif:genome_7_97590-9]4" 511 864
scaffold109|size879770	RepeatMasker	similarity	462217	462288	12.5	-	.	Target "Motif:rnd-1_family-144" 467 549
scaffold109|size879770	RepeatMasker	similarity	462746	463094	15.0	-	.	Target "Motif:rnd-1_family-144" 112 466
scaffold109|size879770	RepeatMasker	similarity	463262	463458	13.3	+	.	Target "Motif:rnd-1_family-165" 376 610
scaffold109|size879770	RepeatMasker	similarity	463473	463519	21.3	-	.	Target "Motif:scaffold170|size558746_(dbseq-nr_246)_[277812,288266]" 1802 1848
scaffold109|size879770	RepeatMasker	similarity	463519	465038	9.3	-	.	Target "Motif:scaffold133|size826974_(dbseq-nr_519)_[800995,807399]" 3969 5491
scaffold109|size879770	RepeatMasker	similarity	465039	465423	12.0	-	.	Target "Motif:genome_5_2387" 247 631
scaffold109|size879770	RepeatMasker	similarity	465425	465841	24.8	+	.	Target "Motif:rnd-1_family-783" 77 488
scaffold109|size879770	RepeatMasker	similarity	465951	466370	25.6	+	.	Target "Motif:genome_12_13613" 47 524
scaffold109|size879770	RepeatMasker	similarity	466393	466440	8.3	-	.	Target "Motif:genome_3_3699" 1 49
scaffold109|size879770	RepeatMasker	similarity	466631	467060	17.1	-	.	Target "Motif:genome_9_4307" 1 431
scaffold109|size879770	RepeatMasker	similarity	467112	467311	20.0	-	.	Target "Motif:genome_5_12790" 1370 1569
scaffold109|size879770	RepeatMasker	similarity	467397	467435	5.1	+	.	Target "Motif:rnd-1_family-370" 1 39
scaffold109|size879770	RepeatMasker	similarity	467526	467687	8.0	+	.	Target "Motif:rnd-1_family-437" 1367 1529
scaffold109|size879770	RepeatMasker	similarity	467683	467748	10.7	-	.	Target "Motif:genome_5_12790" 266 324
scaffold109|size879770	RepeatMasker	similarity	467748	467788	4.9	+	.	Target "Motif:rnd-1_family-437" 1524 1564
scaffold109|size879770	RepeatMasker	similarity	467789	468049	18.7	-	.	Target "Motif:genome_5_12790" 1 262
scaffold109|size879770	RepeatMasker	similarity	468285	468331	2.1	+	.	Target "Motif:genome_1_13889" 1 47
scaffold109|size879770	RepeatMasker	similarity	468329	468888	2.3	-	.	Target "Motif:rnd-1_family-25" 1 532
scaffold109|size879770	RepeatMasker	similarity	469210	469900	8.2	-	.	Target "Motif:rnd-1_family-812" 1 620
scaffold109|size879770	RepeatMasker	similarity	469936	470027	15.7	-	.	Target "Motif:rnd-5_family-585" 1 97
scaffold109|size879770	RepeatMasker	similarity	470029	470179	6.7	-	.	Target "Motif:rnd-1_family-1226" 1 150
scaffold109|size879770	RepeatMasker	similarity	472738	472751	16.4	-	.	Target "Motif:rnd-5_family-390" 5914 5925
scaffold109|size879770	RepeatMasker	similarity	472752	472797	8.7	+	.	Target "Motif:genome_7_1761" 1 46
scaffold109|size879770	RepeatMasker	similarity	472799	472899	11.1	-	.	Target "Motif:genome_7_155710-9]4" 846 954
scaffold109|size879770	RepeatMasker	similarity	472906	473632	15.7	-	.	Target "Motif:genome_10_3662" 1 700
scaffold109|size879770	RepeatMasker	similarity	473633	474471	17.1	-	.	Target "Motif:genome_7_155710-9]4" 2 842
scaffold109|size879770	RepeatMasker	similarity	474460	474952	15.9	+	.	Target "Motif:genome_12_13052" 13 498
scaffold109|size879770	RepeatMasker	similarity	474930	474957	7.1	-	.	Target "Motif:rnd-1_family-887" 168 195
scaffold109|size879770	RepeatMasker	similarity	474949	475359	22.3	+	.	Target "Motif:genome_9_4307" 35 431
scaffold109|size879770	RepeatMasker	similarity	475391	475654	20.5	+	.	Target "Motif:genome_4_21158" 40 294
scaffold109|size879770	RepeatMasker	similarity	475647	475943	14.1	+	.	Target "Motif:genome_5_10029" 18 360
scaffold109|size879770	RepeatMasker	similarity	476103	476573	21.9	-	.	Target "Motif:scaffold56|size883888_(dbseq-nr_105)_[690154,696479]" 151 453
scaffold109|size879770	RepeatMasker	similarity	478501	478533	17.5	+	.	Target "Motif:(GTTAGG)n" 1 33
scaffold109|size879770	RepeatMasker	similarity	479863	479892	7.0	+	.	Target "Motif:(GTTAG)n" 1 30
scaffold109|size879770	RepeatMasker	similarity	479895	479971	7.0	+	.	Target "Motif:(TTAGGC)n" 1 77
scaffold109|size879770	RepeatMasker	similarity	481138	481481	18.4	+	.	Target "Motif:rnd-5_family-5802" 35 391
scaffold109|size879770	RepeatMasker	similarity	481497	481616	16.8	+	.	Target "Motif:rnd-4_family-32" 11 137
scaffold109|size879770	RepeatMasker	similarity	481653	481750	22.1	+	.	Target "Motif:rnd-4_family-32" 244 342
scaffold109|size879770	RepeatMasker	similarity	481814	481912	13.1	+	.	Target "Motif:rnd-4_family-32" 340 440
scaffold109|size879770	RepeatMasker	similarity	482052	482070	19.0	-	.	Target "Motif:genome_5_9467" 244 260
scaffold109|size879770	RepeatMasker	similarity	482071	482356	11.9	-	.	Target "Motif:genome_2_13648" 300 584
scaffold109|size879770	RepeatMasker	similarity	483982	484236	22.1	+	.	Target "Motif:rnd-1_family-816" 800 1054
scaffold109|size879770	RepeatMasker	similarity	484117	484958	20.7	-	.	Target "Motif:rnd-1_family-688" 126 950
scaffold109|size879770	RepeatMasker	similarity	485063	485365	6.3	-	.	Target "Motif:genome_2_13648" 1 302
scaffold109|size879770	RepeatMasker	similarity	486611	486757	15.0	+	.	Target "Motif:genome_3_3699" 1 148
scaffold109|size879770	RepeatMasker	similarity	486818	486880	7.8	-	.	Target "Motif:genome_11_9937" 325 387
scaffold109|size879770	RepeatMasker	similarity	486881	487028	3.4	+	.	Target "Motif:genome_3_16974" 1 153
scaffold109|size879770	RepeatMasker	similarity	487029	487345	0.3	+	.	Target "Motif:genome_3_13440" 1 322
scaffold109|size879770	RepeatMasker	similarity	487346	487465	1.7	+	.	Target "Motif:genome_3_16974" 152 266
scaffold109|size879770	RepeatMasker	similarity	487461	490722	9.7	-	.	Target "Motif:rnd-1_family-298" 1 3062
scaffold109|size879770	RepeatMasker	similarity	490733	490926	7.8	-	.	Target "Motif:rnd-1_family-983" 402 593
scaffold109|size879770	RepeatMasker	similarity	490927	492552	7.1	+	.	Target "Motif:rnd-1_family-806" 1 1610
scaffold109|size879770	RepeatMasker	similarity	492602	492815	18.7	+	.	Target "Motif:rnd-5_family-211" 105 319
scaffold109|size879770	RepeatMasker	similarity	492817	492891	12.0	+	.	Target "Motif:rnd-5_family-211" 534 608
scaffold109|size879770	RepeatMasker	similarity	492937	493056	11.7	-	.	Target "Motif:rnd-1_family-226" 2352 2471
scaffold109|size879770	RepeatMasker	similarity	493174	493287	13.9	-	.	Target "Motif:rnd-1_family-226" 2379 2486
scaffold109|size879770	RepeatMasker	similarity	493372	495988	10.9	-	.	Target "Motif:rnd-1_family-226" 1 2487
scaffold109|size879770	RepeatMasker	similarity	495242	496632	11.1	+	.	Target "Motif:rnd-1_family-385" 17 1407
scaffold109|size879770	RepeatMasker	similarity	496619	497105	6.4	+	.	Target "Motif:genome_3_16974" 262 733
scaffold109|size879770	RepeatMasker	similarity	497106	497328	4.9	-	.	Target "Motif:genome_1_1584" 543 765
scaffold109|size879770	RepeatMasker	similarity	497329	497489	12.4	-	.	Target "Motif:genome_7_16385" 279 442
scaffold109|size879770	RepeatMasker	similarity	497490	497568	11.5	+	.	Target "Motif:rnd-1_family-960" 1 78
scaffold109|size879770	RepeatMasker	similarity	497549	497629	22.8	-	.	Target "Motif:rnd-5_family-4111" 477 577
scaffold109|size879770	RepeatMasker	similarity	497569	497586	21.6	-	.	Target "Motif:rnd-1_family-136" 466 561
scaffold109|size879770	RepeatMasker	similarity	497630	497683	11.1	+	.	Target "Motif:rnd-1_family-1184" 1 54
scaffold109|size879770	RepeatMasker	similarity	497644	498108	20.1	-	.	Target "Motif:rnd-1_family-136" 1 465
scaffold109|size879770	RepeatMasker	similarity	497684	497759	22.8	-	.	Target "Motif:rnd-5_family-4111" 380 476
scaffold109|size879770	RepeatMasker	similarity	497959	498373	26.0	+	.	Target "Motif:rnd-1_family-432" 1 403
scaffold109|size879770	RepeatMasker	similarity	498374	498646	31.2	+	.	Target "Motif:rnd-3_family-211" 30 793
scaffold109|size879770	RepeatMasker	similarity	498848	499071	26.5	-	.	Target "Motif:rnd-5_family-766" 240 463
scaffold109|size879770	RepeatMasker	similarity	498980	499143	15.2	+	.	Target "Motif:rnd-1_family-400" 1 123
scaffold109|size879770	RepeatMasker	similarity	499133	499222	13.0	+	.	Target "Motif:rnd-1_family-145" 366 450
scaffold109|size879770	RepeatMasker	similarity	499280	499384	6.7	-	.	Target "Motif:genome_11_9937" 1 106
scaffold109|size879770	RepeatMasker	similarity	499385	499573	17.9	+	.	Target "Motif:genome_3_21239" 170 391
scaffold109|size879770	RepeatMasker	similarity	499603	499754	15.0	-	.	Target "Motif:genome_1_6799" 215 364
scaffold109|size879770	RepeatMasker	similarity	500405	500637	12.3	+	.	Target "Motif:genome_3_3699" 431 642
scaffold109|size879770	RepeatMasker	similarity	500673	500755	12.1	-	.	Target "Motif:rnd-1_family-91" 2 66
scaffold109|size879770	RepeatMasker	similarity	500756	500801	19.6	-	.	Target "Motif:genome_10_802" 430 475
scaffold109|size879770	RepeatMasker	similarity	500803	501174	9.6	+	.	Target "Motif:genome_7_200430-9]5" 1 376
scaffold109|size879770	RepeatMasker	similarity	501088	501189	18.6	+	.	Target "Motif:genome_5_10029" 343 456
scaffold109|size879770	RepeatMasker	similarity	501190	501620	12.0	-	.	Target "Motif:genome_10_802" 1 435
scaffold109|size879770	RepeatMasker	similarity	501628	501878	22.8	+	.	Target "Motif:genome_7_14113" 1 252
scaffold109|size879770	RepeatMasker	similarity	501935	502055	16.8	+	.	Target "Motif:rnd-1_family-59" 1 122
scaffold109|size879770	RepeatMasker	similarity	502056	502190	14.1	-	.	Target "Motif:rnd-1_family-26" 1 137
scaffold109|size879770	RepeatMasker	similarity	502192	502310	0.0	+	.	Target "Motif:(GAA)n" 1 119
scaffold109|size879770	RepeatMasker	similarity	502311	502332	4.8	+	.	Target "Motif:(TTA)n" 1 22
scaffold109|size879770	RepeatMasker	similarity	502335	502513	1.1	+	.	Target "Motif:(AGAAGGAGG)n" 1 179
scaffold109|size879770	RepeatMasker	similarity	502583	502665	17.5	+	.	Target "Motif:rnd-1_family-650" 194 273
scaffold109|size879770	RepeatMasker	similarity	502614	502727	23.0	-	.	Target "Motif:rnd-1_family-1296" 1 114
scaffold109|size879770	RepeatMasker	similarity	502632	502734	21.8	+	.	Target "Motif:rnd-5_family-372" 182 459
scaffold109|size879770	RepeatMasker	similarity	502735	502914	22.0	-	.	Target "Motif:rnd-5_family-786" 277 455
scaffold109|size879770	RepeatMasker	similarity	504795	504937	26.2	-	.	Target "Motif:rnd-1_family-565" 197 344
scaffold109|size879770	RepeatMasker	similarity	504997	505370	32.9	-	.	Target "Motif:genome_11_20665" 659 1068
scaffold109|size879770	RepeatMasker	similarity	506053	506108	14.8	+	.	Target "Motif:rnd-4_family-237" 22 75
scaffold109|size879770	RepeatMasker	similarity	506067	506608	11.8	-	.	Target "Motif:genome_11_172910-9]15" 1 546
scaffold109|size879770	RepeatMasker	similarity	507032	507233	18.8	+	.	Target "Motif:rnd-1_family-224" 1 213
scaffold109|size879770	RepeatMasker	similarity	507268	507473	21.4	-	.	Target "Motif:rnd-1_family-0" 1167 1349
scaffold109|size879770	RepeatMasker	similarity	507503	507634	16.8	-	.	Target "Motif:rnd-1_family-129" 1 140
scaffold109|size879770	RepeatMasker	similarity	507527	507739	22.7	+	.	Target "Motif:rnd-1_family-483" 18 222
scaffold109|size879770	RepeatMasker	similarity	507632	507825	24.3	+	.	Target "Motif:scaffold5|size2025720_(dbseq-nr_679)_[1273151,1286701]" 7318 7499
scaffold109|size879770	RepeatMasker	similarity	508751	509244	22.1	-	.	Target "Motif:rnd-1_family-892" 1 438
scaffold109|size879770	RepeatMasker	similarity	509259	509447	24.6	-	.	Target "Motif:rnd-1_family-1141" 2 180
scaffold109|size879770	RepeatMasker	similarity	509452	509534	17.1	+	.	Target "Motif:rnd-5_family-378" 3 91
scaffold109|size879770	RepeatMasker	similarity	509575	510184	20.8	-	.	Target "Motif:rnd-1_family-1027" 5 662
scaffold109|size879770	RepeatMasker	similarity	510389	510545	30.5	+	.	Target "Motif:rnd-5_family-454" 21 177
scaffold109|size879770	RepeatMasker	similarity	510546	510874	26.6	-	.	Target "Motif:scaffold69|size508817_(dbseq-nr_79)_[401838,405709]" 1743 2052
scaffold109|size879770	RepeatMasker	similarity	510895	511050	22.1	+	.	Target "Motif:rnd-5_family-454" 180 317
scaffold109|size879770	RepeatMasker	similarity	511051	512061	25.1	-	.	Target "Motif:scaffold69|size508817_(dbseq-nr_79)_[401838,405709]" 553 1610
scaffold109|size879770	RepeatMasker	similarity	512064	512387	23.5	-	.	Target "Motif:scaffold69|size508817_(dbseq-nr_79)_[401838,405709]" 3495 3800
scaffold109|size879770	RepeatMasker	similarity	512363	512566	25.7	+	.	Target "Motif:rnd-1_family-488" 117 325
scaffold109|size879770	RepeatMasker	similarity	512813	512931	22.2	+	.	Target "Motif:rnd-1_family-96" 19 91
scaffold109|size879770	RepeatMasker	similarity	513230	513287	9.1	-	.	Target "Motif:rnd-5_family-142" 749 803
scaffold109|size879770	RepeatMasker	similarity	513293	513442	19.6	+	.	Target "Motif:rnd-1_family-190" 1 154
scaffold109|size879770	RepeatMasker	similarity	513509	513662	9.7	+	.	Target "Motif:rnd-1_family-755" 1 143
scaffold109|size879770	RepeatMasker	similarity	513688	514958	6.8	+	.	Target "Motif:rnd-1_family-37" 5579 6217
scaffold109|size879770	RepeatMasker	similarity	514950	515170	16.9	+	.	Target "Motif:scaffold170|size558746_(dbseq-nr_246)_[277812,288266]" 4427 4629
scaffold109|size879770	RepeatMasker	similarity	515168	515513	25.1	+	.	Target "Motif:scaffold170|size558746_(dbseq-nr_246)_[277812,288266]" 2714 3101
scaffold109|size879770	RepeatMasker	similarity	515503	515522	11.5	-	.	Target "Motif:rnd-3_family-259" 193 276
scaffold109|size879770	RepeatMasker	similarity	515523	515739	11.6	+	.	Target "Motif:rnd-1_family-373" 1 239
scaffold109|size879770	RepeatMasker	similarity	515664	516243	15.8	+	.	Target "Motif:scaffold170|size558746_(dbseq-nr_246)_[277812,288266]" 4007 4627
scaffold109|size879770	RepeatMasker	similarity	515740	515777	11.5	-	.	Target "Motif:rnd-3_family-259" 17 192
scaffold109|size879770	RepeatMasker	similarity	516239	516731	16.4	+	.	Target "Motif:scaffold360|size312727_(dbseq-nr_717)_[58593,65069]" 5964 6477
scaffold109|size879770	RepeatMasker	similarity	516777	516836	18.3	+	.	Target "Motif:rnd-1_family-794" 5 64
scaffold109|size879770	RepeatMasker	similarity	516834	516973	14.3	-	.	Target "Motif:rnd-1_family-384" 96 261
scaffold109|size879770	RepeatMasker	similarity	516974	517328	12.5	-	.	Target "Motif:rnd-5_family-1417" 18 349
scaffold109|size879770	RepeatMasker	similarity	518603	519592	10.8	-	.	Target "Motif:genome_11_43780-9]3" 6 1006
scaffold109|size879770	RepeatMasker	similarity	519596	519859	17.0	+	.	Target "Motif:(AATAAG)n" 1 260
scaffold109|size879770	RepeatMasker	similarity	519865	520530	11.2	-	.	Target "Motif:genome_11_43780-9]3" 6 671
scaffold109|size879770	RepeatMasker	similarity	520820	521491	8.1	-	.	Target "Motif:genome_3_441" 1 674
scaffold109|size879770	RepeatMasker	similarity	521492	522249	15.3	+	.	Target "Motif:(TAA)n" 1 787
scaffold109|size879770	RepeatMasker	similarity	522250	522324	4.2	+	.	Target "Motif:(AATGG)n" 1 78
scaffold109|size879770	RepeatMasker	similarity	522325	522677	15.3	+	.	Target "Motif:(TAA)n" 788 1155
scaffold109|size879770	RepeatMasker	similarity	522702	523301	0.2	+	.	Target "Motif:(AATGG)n" 1 603
scaffold109|size879770	RepeatMasker	similarity	523317	523371	6.4	+	.	Target "Motif:(ATGGA)n" 1 56
scaffold109|size879770	RepeatMasker	similarity	523455	523556	22.4	+	.	Target "Motif:(TAATC)n" 1 105
scaffold109|size879770	RepeatMasker	similarity	523934	523954	4.9	+	.	Target "Motif:(ACG)n" 1 21
scaffold109|size879770	RepeatMasker	similarity	524010	524560	10.0	+	.	Target "Motif:(ATAA)n" 1 528
scaffold109|size879770	RepeatMasker	similarity	524564	524628	1.8	+	.	Target "Motif:(TGGAATGGA)n" 1 63
scaffold109|size879770	RepeatMasker	similarity	524698	524747	2.0	+	.	Target "Motif:(AATGG)n" 1 53
scaffold109|size879770	RepeatMasker	similarity	524839	525055	25.6	+	.	Target "Motif:(AATC)n" 1 213
scaffold109|size879770	RepeatMasker	similarity	524976	525075	14.6	+	.	Target "Motif:(CTAAT)n" 1 115
scaffold109|size879770	RepeatMasker	similarity	525157	525186	23.4	+	.	Target "Motif:(CAACGA)n" 1 45
scaffold109|size879770	RepeatMasker	similarity	525187	525215	7.2	+	.	Target "Motif:(GAC)n" 1 29
scaffold109|size879770	RepeatMasker	similarity	525216	525237	23.4	+	.	Target "Motif:(CAACGA)n" 46 82
scaffold109|size879770	RepeatMasker	similarity	525286	525503	1.5	+	.	Target "Motif:(AAAT)n" 1 214
scaffold109|size879770	RepeatMasker	similarity	525505	525577	16.3	+	.	Target "Motif:(AATGG)n" 1 80
scaffold109|size879770	RepeatMasker	similarity	525848	525915	27.0	+	.	Target "Motif:(TAATC)n" 1 70
scaffold109|size879770	RepeatMasker	similarity	526026	526107	14.4	+	.	Target "Motif:(CAAT)n" 1 77
scaffold109|size879770	RepeatMasker	similarity	526188	526262	12.5	+	.	Target "Motif:(AATGG)n" 1 81
scaffold109|size879770	RepeatMasker	similarity	526264	527146	0.1	+	.	Target "Motif:(GGAAT)n" 1 885
scaffold109|size879770	RepeatMasker	similarity	527149	527256	5.5	+	.	Target "Motif:(AAC)n" 1 103
scaffold109|size879770	RepeatMasker	similarity	527538	527554	0.0	+	.	Target "Motif:(G)n" 1 17
scaffold109|size879770	RepeatMasker	similarity	527710	527766	24.1	+	.	Target "Motif:(ACCACCT)n" 1 57
scaffold109|size879770	RepeatMasker	similarity	527773	527807	13.2	+	.	Target "Motif:(AATG)n" 1 36
scaffold109|size879770	RepeatMasker	similarity	528002	528028	7.9	+	.	Target "Motif:(ATATA)n" 1 29
scaffold109|size879770	RepeatMasker	similarity	528074	528178	3.0	+	.	Target "Motif:(CAA)n" 1 103
scaffold109|size879770	RepeatMasker	similarity	528194	528707	2.6	+	.	Target "Motif:(AATGG)n" 1 517
scaffold109|size879770	RepeatMasker	similarity	528888	529009	23.4	+	.	Target "Motif:(CTAAT)n" 1 126
scaffold109|size879770	RepeatMasker	similarity	529039	529110	30.2	+	.	Target "Motif:GA-rich" 1 70
scaffold109|size879770	RepeatMasker	similarity	529133	529209	2.9	+	.	Target "Motif:(AATGG)n" 1 76
scaffold109|size879770	RepeatMasker	similarity	529238	529328	19.9	+	.	Target "Motif:(AACGG)n" 1 92
scaffold109|size879770	RepeatMasker	similarity	529352	529401	0.0	+	.	Target "Motif:(GGAAT)n" 1 49
scaffold109|size879770	RepeatMasker	similarity	529416	529562	16.8	+	.	Target "Motif:(AATA)n" 1 137
scaffold109|size879770	RepeatMasker	similarity	529563	529616	0.0	+	.	Target "Motif:(GGAAT)n" 1 55
scaffold109|size879770	RepeatMasker	similarity	529617	529846	16.8	+	.	Target "Motif:(AATA)n" 2 231
scaffold109|size879770	RepeatMasker	similarity	529949	529977	0.0	+	.	Target "Motif:(ATGG)n" 1 29
scaffold109|size879770	RepeatMasker	similarity	530270	530328	25.7	+	.	Target "Motif:(AATG)n" 1 149
scaffold109|size879770	RepeatMasker	similarity	530329	530470	19.2	+	.	Target "Motif:(GAATG)n" 1 154
scaffold109|size879770	RepeatMasker	similarity	530471	530497	25.7	+	.	Target "Motif:(AATG)n" 150 222
scaffold109|size879770	RepeatMasker	similarity	530482	530512	20.7	+	.	Target "Motif:polypurine" 1 32
scaffold109|size879770	RepeatMasker	similarity	530513	530572	5.4	+	.	Target "Motif:(AAC)n" 1 60
scaffold109|size879770	RepeatMasker	similarity	530573	531053	1.3	+	.	Target "Motif:(GAATG)n" 1 483
scaffold109|size879770	RepeatMasker	similarity	531054	531760	20.7	+	.	Target "Motif:GA-rich" 33 725
scaffold109|size879770	RepeatMasker	similarity	531761	531812	1.9	+	.	Target "Motif:(AAC)n" 1 52
scaffold109|size879770	RepeatMasker	similarity	531813	531885	20.7	+	.	Target "Motif:GA-rich" 726 797
scaffold109|size879770	RepeatMasker	similarity	532021	532380	12.6	+	.	Target "Motif:(GGAAT)n" 1 364
scaffold109|size879770	RepeatMasker	similarity	532379	532424	2.3	+	.	Target "Motif:(AAC)n" 1 45
scaffold109|size879770	RepeatMasker	similarity	532430	532738	4.3	+	.	Target "Motif:(CAACAAGAG)n" 1 309
scaffold109|size879770	RepeatMasker	similarity	532739	532768	0.0	+	.	Target "Motif:(GAG)n" 1 30
scaffold109|size879770	RepeatMasker	similarity	532769	532818	14.8	+	.	Target "Motif:rnd-2_family-88" 925 973
scaffold109|size879770	RepeatMasker	similarity	532816	533022	9.2	+	.	Target "Motif:rnd-1_family-594" 1 207
scaffold109|size879770	RepeatMasker	similarity	533023	533081	12.5	-	.	Target "Motif:rnd-1_family-21" 4738 4995
scaffold109|size879770	RepeatMasker	similarity	533065	534266	8.5	+	.	Target "Motif:rnd-1_family-142" 1 1235
scaffold109|size879770	RepeatMasker	similarity	534214	534285	4.2	-	.	Target "Motif:rnd-1_family-663" 497 568
scaffold109|size879770	RepeatMasker	similarity	534284	535304	11.8	+	.	Target "Motif:rnd-1_family-159" 1 917
scaffold109|size879770	RepeatMasker	similarity	535305	536003	11.5	+	.	Target "Motif:rnd-1_family-185" 1 690
scaffold109|size879770	RepeatMasker	similarity	536004	536732	11.8	+	.	Target "Motif:rnd-1_family-159" 918 1574
scaffold109|size879770	RepeatMasker	similarity	536738	538897	10.9	-	.	Target "Motif:rnd-1_family-273" 1 2151
scaffold109|size879770	RepeatMasker	similarity	538914	540624	8.2	+	.	Target "Motif:rnd-1_family-285" 1 1576
scaffold109|size879770	RepeatMasker	similarity	540655	540997	5.3	+	.	Target "Motif:rnd-1_family-116" 383 726
scaffold109|size879770	RepeatMasker	similarity	540988	541335	3.5	+	.	Target "Motif:rnd-1_family-116" 602 949
scaffold109|size879770	RepeatMasker	similarity	541300	541347	7.4	-	.	Target "Motif:rnd-4_family-28" 14 56
scaffold109|size879770	RepeatMasker	similarity	544154	544229	7.9	+	.	Target "Motif:rnd-1_family-364" 1402 1480
scaffold109|size879770	RepeatMasker	similarity	544409	544766	16.8	-	.	Target "Motif:rnd-1_family-22" 529 851
scaffold109|size879770	RepeatMasker	similarity	544766	544866	20.8	+	.	Target "Motif:genome_10_6249" 208 311
scaffold109|size879770	RepeatMasker	similarity	544851	544981	9.9	-	.	Target "Motif:rnd-1_family-22" 418 529
scaffold109|size879770	RepeatMasker	similarity	544971	545179	2.4	-	.	Target "Motif:genome_11_13404" 1 209
scaffold109|size879770	RepeatMasker	similarity	545234	545630	17.2	-	.	Target "Motif:rnd-1_family-22" 99 851
scaffold109|size879770	RepeatMasker	similarity	545630	545730	19.8	+	.	Target "Motif:genome_10_6249" 208 311
scaffold109|size879770	RepeatMasker	similarity	545713	546045	18.7	-	.	Target "Motif:rnd-1_family-22" 104 529
scaffold109|size879770	RepeatMasker	similarity	546027	546964	10.2	+	.	Target "Motif:rnd-1_family-291" 6 926
scaffold109|size879770	RepeatMasker	similarity	547102	547241	18.2	-	.	Target "Motif:rnd-1_family-1127" 1 175
scaffold109|size879770	RepeatMasker	similarity	548051	548120	20.0	-	.	Target "Motif:rnd-1_family-867" 13 82
scaffold109|size879770	RepeatMasker	similarity	548724	549135	28.4	+	.	Target "Motif:rnd-1_family-415" 63 807
scaffold109|size879770	RepeatMasker	similarity	549131	549248	13.8	-	.	Target "Motif:rnd-1_family-55" 1 111
scaffold109|size879770	RepeatMasker	similarity	549215	549260	13.3	+	.	Target "Motif:rnd-1_family-130" 4 48
scaffold109|size879770	RepeatMasker	similarity	549248	549447	18.6	-	.	Target "Motif:rnd-1_family-58" 311 666
scaffold109|size879770	RepeatMasker	similarity	549448	549858	21.9	+	.	Target "Motif:scaffold106|size273814_(dbseq-nr_642)_[52563,59017]" 1 427
scaffold109|size879770	RepeatMasker	similarity	549850	549890	13.6	-	.	Target "Motif:rnd-1_family-58" 484 524
scaffold109|size879770	RepeatMasker	similarity	549891	550432	10.2	+	.	Target "Motif:genome_6_10615" 1 517
scaffold109|size879770	RepeatMasker	similarity	550433	550566	8.9	-	.	Target "Motif:rnd-1_family-58" 352 486
scaffold109|size879770	RepeatMasker	similarity	550559	550614	10.7	-	.	Target "Motif:genome_2_20801" 1 56
scaffold109|size879770	RepeatMasker	similarity	550652	550765	16.7	+	.	Target "Motif:genome_10_2906" 390 527
scaffold109|size879770	RepeatMasker	similarity	550873	551191	12.7	+	.	Target "Motif:genome_2_20801" 48 383
scaffold109|size879770	RepeatMasker	similarity	551195	551654	11.4	-	.	Target "Motif:genome_12_17919" 3 459
scaffold109|size879770	RepeatMasker	similarity	551656	551699	15.9	+	.	Target "Motif:genome_2_20801" 380 423
scaffold109|size879770	RepeatMasker	similarity	551700	552034	19.7	-	.	Target "Motif:genome_10_2906" 1 385
scaffold109|size879770	RepeatMasker	similarity	552070	552155	18.8	+	.	Target "Motif:rnd-5_family-5023" 1 86
scaffold109|size879770	RepeatMasker	similarity	552169	552418	16.0	-	.	Target "Motif:rnd-1_family-1167" 19 235
scaffold109|size879770	RepeatMasker	similarity	552446	552589	9.7	+	.	Target "Motif:rnd-1_family-902" 543 687
scaffold109|size879770	RepeatMasker	similarity	552603	552778	10.9	+	.	Target "Motif:rnd-1_family-1303" 1 175
scaffold109|size879770	RepeatMasker	similarity	552780	552929	20.0	-	.	Target "Motif:rnd-5_family-1260" 66 229
scaffold109|size879770	RepeatMasker	similarity	552967	553031	23.1	+	.	Target "Motif:rnd-1_family-995" 130 194
scaffold109|size879770	RepeatMasker	similarity	553430	553552	19.5	-	.	Target "Motif:genome_2_13625" 371 505
scaffold109|size879770	RepeatMasker	similarity	553569	553769	4.5	+	.	Target "Motif:rnd-5_family-3585" 1 206
scaffold109|size879770	RepeatMasker	similarity	553707	555834	6.2	-	.	Target "Motif:rnd-1_family-124" 1 623
scaffold109|size879770	RepeatMasker	similarity	555860	556020	3.7	+	.	Target "Motif:rnd-1_family-1102" 148 309
scaffold109|size879770	RepeatMasker	similarity	556021	556146	24.5	+	.	Target "Motif:rnd-4_family-98" 1735 2021
scaffold109|size879770	RepeatMasker	similarity	556212	558016	23.8	+	.	Target "Motif:rnd-4_family-98" 2147 3936
scaffold109|size879770	RepeatMasker	similarity	557899	558476	19.6	+	.	Target "Motif:rnd-1_family-1349" 3 565
scaffold109|size879770	RepeatMasker	similarity	558112	559138	20.6	+	.	Target "Motif:rnd-4_family-98" 3972 5004
scaffold109|size879770	RepeatMasker	similarity	559114	559749	4.6	+	.	Target "Motif:rnd-1_family-637" 33 662
scaffold109|size879770	RepeatMasker	similarity	559752	559930	17.9	-	.	Target "Motif:genome_2_13625" 1 170
scaffold109|size879770	RepeatMasker	similarity	560082	560248	27.0	+	.	Target "Motif:rnd-1_family-644" 937 1099
scaffold109|size879770	RepeatMasker	similarity	560399	560438	18.7	+	.	Target "Motif:(TGGTGTA)n" 1 38
scaffold109|size879770	RepeatMasker	similarity	560468	560658	22.6	+	.	Target "Motif:rnd-1_family-644" 1132 1335
scaffold109|size879770	RepeatMasker	similarity	560695	561034	9.5	+	.	Target "Motif:genome_11_16053" 50 391
scaffold109|size879770	RepeatMasker	similarity	561035	561709	10.2	-	.	Target "Motif:genome_4_16607" 1 640
scaffold109|size879770	RepeatMasker	similarity	561708	561743	5.6	-	.	Target "Motif:genome_9_5969" 439 474
scaffold109|size879770	RepeatMasker	similarity	565448	565889	4.3	-	.	Target "Motif:genome_9_5969" 1 442
scaffold109|size879770	RepeatMasker	similarity	565933	565979	4.3	-	.	Target "Motif:genome_10_2906" 2 48
scaffold109|size879770	RepeatMasker	similarity	566672	566699	15.9	+	.	Target "Motif:(GTT)n" 1 28
scaffold109|size879770	RepeatMasker	similarity	570030	570288	20.2	+	.	Target "Motif:genome_2_13115" 1 250
scaffold109|size879770	RepeatMasker	similarity	570305	570526	26.5	+	.	Target "Motif:rnd-5_family-449" 1 227
scaffold109|size879770	RepeatMasker	similarity	571325	571537	30.6	+	.	Target "Motif:rnd-1_family-783" 658 867
scaffold109|size879770	RepeatMasker	similarity	571801	571923	20.5	+	.	Target "Motif:genome_11_20665" 4 126
scaffold109|size879770	RepeatMasker	similarity	571984	572324	13.7	-	.	Target "Motif:rnd-5_family-1816" 181 528
scaffold109|size879770	RepeatMasker	similarity	572206	573284	27.0	+	.	Target "Motif:scaffold170|size558746_(dbseq-nr_246)_[277812,288266]" 2162 3967
scaffold109|size879770	RepeatMasker	similarity	573276	573293	11.1	-	.	Target "Motif:rnd-1_family-365" 236 281
scaffold109|size879770	RepeatMasker	similarity	573294	573513	10.5	+	.	Target "Motif:rnd-1_family-373" 16 245
scaffold109|size879770	RepeatMasker	similarity	573514	573599	11.1	-	.	Target "Motif:rnd-1_family-365" 1 235
scaffold109|size879770	RepeatMasker	similarity	573592	573787	24.6	+	.	Target "Motif:scaffold170|size558746_(dbseq-nr_246)_[277812,288266]" 4124 4290
scaffold109|size879770	RepeatMasker	similarity	573736	573816	26.2	-	.	Target "Motif:scaffold170|size558746_(dbseq-nr_246)_[277812,288266]" 1697 1787
scaffold109|size879770	RepeatMasker	similarity	574636	574873	21.6	+	.	Target "Motif:genome_7_4584" 2 233
scaffold109|size879770	RepeatMasker	similarity	574887	575131	21.5	+	.	Target "Motif:genome_2_21882" 1 272
scaffold109|size879770	RepeatMasker	similarity	575557	575839	27.7	-	.	Target "Motif:rnd-1_family-26" 12 322
scaffold109|size879770	RepeatMasker	similarity	575896	575964	13.8	+	.	Target "Motif:rnd-1_family-91" 1 69
scaffold109|size879770	RepeatMasker	similarity	576157	576213	13.3	-	.	Target "Motif:rnd-1_family-1158" 118 170
scaffold109|size879770	RepeatMasker	similarity	576292	576616	28.0	+	.	Target "Motif:rnd-1_family-995" 85 326
scaffold109|size879770	RepeatMasker	similarity	577423	578147	31.0	+	.	Target "Motif:rnd-1_family-945" 6 596
scaffold109|size879770	RepeatMasker	similarity	579260	579373	26.6	-	.	Target "Motif:genome_1_19309" 250 349
scaffold109|size879770	RepeatMasker	similarity	579375	579755	2.9	-	.	Target "Motif:scaffold210|size504517_(dbseq-nr_77)_[279511,285866]" 1 380
scaffold109|size879770	RepeatMasker	similarity	579821	580451	11.3	-	.	Target "Motif:genome_5_2387" 1 631
scaffold109|size879770	RepeatMasker	similarity	581292	581396	18.4	+	.	Target "Motif:genome_7_4584" 234 327
scaffold109|size879770	RepeatMasker	similarity	581402	581632	21.2	+	.	Target "Motif:genome_2_9627" 1 232
scaffold109|size879770	RepeatMasker	similarity	581742	581819	15.6	+	.	Target "Motif:genome_7_4584" 334 417
scaffold109|size879770	RepeatMasker	similarity	581854	581922	10.1	-	.	Target "Motif:rnd-1_family-91" 1 69
scaffold109|size879770	RepeatMasker	similarity	581985	582155	24.3	+	.	Target "Motif:rnd-4_family-169" 87 254
scaffold109|size879770	RepeatMasker	similarity	582004	582219	17.6	+	.	Target "Motif:rnd-1_family-26" 1 218
scaffold109|size879770	RepeatMasker	similarity	582600	582973	29.6	-	.	Target "Motif:rnd-1_family-952" 781 1164
scaffold109|size879770	RepeatMasker	similarity	583058	584919	26.6	-	.	Target "Motif:rnd-1_family-716" 15 2444
scaffold109|size879770	RepeatMasker	similarity	584877	584979	21.6	+	.	Target "Motif:scaffold170|size558746_(dbseq-nr_246)_[277812,288266]" 1645 1759
scaffold109|size879770	RepeatMasker	similarity	584916	585556	17.8	-	.	Target "Motif:scaffold170|size558746_(dbseq-nr_246)_[277812,288266]" 4009 4626
scaffold109|size879770	RepeatMasker	similarity	585445	585667	14.5	+	.	Target "Motif:rnd-1_family-365" 55 276
scaffold109|size879770	RepeatMasker	similarity	585483	585714	12.6	-	.	Target "Motif:rnd-1_family-373" 1 239
scaffold109|size879770	RepeatMasker	similarity	585706	585760	15.4	-	.	Target "Motif:scaffold170|size558746_(dbseq-nr_246)_[277812,288266]" 2311 2363
scaffold109|size879770	RepeatMasker	similarity	585730	586948	24.5	-	.	Target "Motif:scaffold170|size558746_(dbseq-nr_246)_[277812,288266]" 2186 3460
scaffold109|size879770	RepeatMasker	similarity	586852	587086	13.5	+	.	Target "Motif:rnd-3_family-259" 175 345
scaffold109|size879770	RepeatMasker	similarity	587084	587199	23.5	-	.	Target "Motif:scaffold170|size558746_(dbseq-nr_246)_[277812,288266]" 2013 2132
scaffold109|size879770	RepeatMasker	similarity	587150	587209	12.9	+	.	Target "Motif:rnd-3_family-259" 227 402
scaffold109|size879770	RepeatMasker	similarity	587210	587418	8.7	-	.	Target "Motif:rnd-1_family-131" 3 212
scaffold109|size879770	RepeatMasker	similarity	587419	587498	12.9	+	.	Target "Motif:rnd-3_family-259" 403 646
scaffold109|size879770	RepeatMasker	similarity	587423	587720	16.8	-	.	Target "Motif:scaffold170|size558746_(dbseq-nr_246)_[277812,288266]" 1685 2007
scaffold109|size879770	RepeatMasker	similarity	587648	587730	12.7	+	.	Target "Motif:scaffold170|size558746_(dbseq-nr_246)_[277812,288266]" 4565 4638
scaffold109|size879770	RepeatMasker	similarity	587755	588326	27.0	-	.	Target "Motif:rnd-1_family-728" 918 1496
scaffold109|size879770	RepeatMasker	similarity	588478	588956	20.1	+	.	Target "Motif:scaffold5|size2025720_(dbseq-nr_679)_[1273151,1286701]" 1 424
scaffold109|size879770	RepeatMasker	similarity	588638	594603	10.8	-	.	Target "Motif:scaffold133|size826974_(dbseq-nr_519)_[800995,807399]" 256 6339
scaffold109|size879770	RepeatMasker	similarity	594486	594824	21.0	+	.	Target "Motif:scaffold360|size312727_(dbseq-nr_717)_[58593,65069]" 9 339
scaffold109|size879770	RepeatMasker	similarity	594834	595166	16.5	+	.	Target "Motif:genome_10_22051" 1 344
scaffold109|size879770	RepeatMasker	similarity	595179	595284	11.3	+	.	Target "Motif:rnd-1_family-26" 218 324
scaffold109|size879770	RepeatMasker	similarity	595359	595400	25.3	+	.	Target "Motif:(GTATG)n" 1 43
scaffold109|size879770	RepeatMasker	similarity	608681	608828	3.4	+	.	Target "Motif:rnd-1_family-1298" 1 148
scaffold109|size879770	RepeatMasker	similarity	608827	608977	6.7	+	.	Target "Motif:rnd-1_family-1226" 1 150
scaffold109|size879770	RepeatMasker	similarity	608982	609081	3.0	+	.	Target "Motif:rnd-5_family-585" 1 110
scaffold109|size879770	RepeatMasker	similarity	609083	609754	5.6	+	.	Target "Motif:rnd-1_family-812" 1 620
scaffold109|size879770	RepeatMasker	similarity	609754	609800	8.9	+	.	Target "Motif:rnd-1_family-1298" 143 187
scaffold109|size879770	RepeatMasker	similarity	609789	610028	12.5	-	.	Target "Motif:rnd-1_family-84" 411 654
scaffold109|size879770	RepeatMasker	similarity	609797	610309	16.5	+	.	Target "Motif:rnd-1_family-17" 2 556
scaffold109|size879770	RepeatMasker	similarity	610269	610315	6.7	-	.	Target "Motif:rnd-1_family-81" 119 164
scaffold109|size879770	RepeatMasker	similarity	610309	610374	1.8	+	.	Target "Motif:rnd-1_family-1298" 180 237
scaffold109|size879770	RepeatMasker	similarity	610421	612459	5.9	+	.	Target "Motif:rnd-1_family-291" 1 1232
scaffold109|size879770	RepeatMasker	similarity	612456	612477	28.9	+	.	Target "Motif:genome_7_17953" 901 946
scaffold109|size879770	RepeatMasker	similarity	612478	612697	28.4	+	.	Target "Motif:rnd-1_family-415" 61 278
scaffold109|size879770	RepeatMasker	similarity	612698	612851	28.9	+	.	Target "Motif:genome_7_17953" 947 1286
scaffold109|size879770	RepeatMasker	similarity	612854	612884	9.7	+	.	Target "Motif:rnd-5_family-7358" 3550 3580
scaffold109|size879770	RepeatMasker	similarity	612896	613048	1.3	-	.	Target "Motif:rnd-1_family-1345" 1 153
scaffold109|size879770	RepeatMasker	similarity	613048	613437	12.1	+	.	Target "Motif:genome_9_4307" 39 428
scaffold109|size879770	RepeatMasker	similarity	613437	613835	24.9	-	.	Target "Motif:genome_3_19411" 1 392
scaffold109|size879770	RepeatMasker	similarity	613836	614948	15.0	-	.	Target "Motif:genome_11_20665" 197 1275
scaffold109|size879770	RepeatMasker	similarity	614949	615421	13.6	-	.	Target "Motif:genome_12_17919" 1 473
scaffold109|size879770	RepeatMasker	similarity	615422	615461	7.3	-	.	Target "Motif:genome_11_20665" 158 198
scaffold109|size879770	RepeatMasker	similarity	615733	615788	17.6	+	.	Target "Motif:(TTTGATG)n" 1 50
scaffold109|size879770	RepeatMasker	similarity	615857	615908	19.6	+	.	Target "Motif:(ACCAT)n" 1 49
scaffold109|size879770	RepeatMasker	similarity	620570	621205	6.8	+	.	Target "Motif:genome_2_15377" 1 619
scaffold109|size879770	RepeatMasker	similarity	625176	626832	2.4	-	.	Target "Motif:scaffold9|size952703_(dbseq-nr_94)_[283613,290091]" 4821 6479
scaffold109|size879770	RepeatMasker	similarity	626820	626881	13.6	-	.	Target "Motif:scaffold5|size2025720_(dbseq-nr_679)_[1273151,1286701]" 7452 7510
scaffold109|size879770	RepeatMasker	similarity	626832	626986	14.1	-	.	Target "Motif:scaffold3|size1191850_(dbseq-nr_493)_[349346,364513]" 8868 9016
scaffold109|size879770	RepeatMasker	similarity	626833	627084	22.5	+	.	Target "Motif:rnd-1_family-224" 1 234
scaffold109|size879770	RepeatMasker	similarity	627087	627506	21.3	-	.	Target "Motif:genome_6_9737" 345 726
scaffold109|size879770	RepeatMasker	similarity	627522	628055	14.3	+	.	Target "Motif:rnd-1_family-264" 1 513
scaffold109|size879770	RepeatMasker	similarity	627919	628413	13.6	+	.	Target "Motif:rnd-1_family-638" 1 501
scaffold109|size879770	RepeatMasker	similarity	628920	630607	14.3	+	.	Target "Motif:rnd-1_family-264" 2 1998
scaffold109|size879770	RepeatMasker	similarity	630610	631083	1.9	+	.	Target "Motif:genome_7_21013" 977 1449
scaffold109|size879770	RepeatMasker	similarity	631084	631414	16.6	-	.	Target "Motif:rnd-1_family-219" 26 317
scaffold109|size879770	RepeatMasker	similarity	631374	631738	18.8	+	.	Target "Motif:scaffold5|size2025720_(dbseq-nr_679)_[1273151,1286701]" 1523 1899
scaffold109|size879770	RepeatMasker	similarity	631702	631776	19.1	-	.	Target "Motif:rnd-1_family-47" 321 608
scaffold109|size879770	RepeatMasker	similarity	631777	632230	18.6	+	.	Target "Motif:rnd-1_family-139" 269 667
scaffold109|size879770	RepeatMasker	similarity	632231	632307	19.1	-	.	Target "Motif:rnd-1_family-47" 14 320
scaffold109|size879770	RepeatMasker	similarity	632365	633336	22.6	+	.	Target "Motif:scaffold5|size2025720_(dbseq-nr_679)_[1273151,1286701]" 1967 2935
scaffold109|size879770	RepeatMasker	similarity	633245	633381	14.1	-	.	Target "Motif:rnd-1_family-545" 58 194
scaffold109|size879770	RepeatMasker	similarity	633277	633903	25.9	-	.	Target "Motif:scaffold3|size1191850_(dbseq-nr_493)_[349346,364513]" 6246 6898
scaffold109|size879770	RepeatMasker	similarity	633904	635048	14.0	+	.	Target "Motif:rnd-5_family-726" 237 1435
scaffold109|size879770	RepeatMasker	similarity	635094	636572	24.1	+	.	Target "Motif:scaffold5|size2025720_(dbseq-nr_679)_[1273151,1286701]" 6033 7500
scaffold109|size879770	RepeatMasker	similarity	636524	636579	14.3	-	.	Target "Motif:scaffold5|size2025720_(dbseq-nr_679)_[1273151,1286701]" 417 475
scaffold109|size879770	RepeatMasker	similarity	636573	641364	2.8	-	.	Target "Motif:scaffold9|size952703_(dbseq-nr_94)_[283613,290091]" 1 4828
scaffold109|size879770	RepeatMasker	similarity	641812	642055	32.1	-	.	Target "Motif:genome_4_21158" 175 421
scaffold109|size879770	RepeatMasker	similarity	642052	642229	19.3	-	.	Target "Motif:scaffold5|size2025720_(dbseq-nr_679)_[1273151,1286701]" 7322 7500
scaffold109|size879770	RepeatMasker	similarity	642127	644629	3.4	+	.	Target "Motif:rnd-1_family-23" 1 1200
scaffold109|size879770	RepeatMasker	similarity	644443	644744	4.3	-	.	Target "Motif:rnd-1_family-224" 1 300
scaffold109|size879770	RepeatMasker	similarity	644773	644827	23.1	+	.	Target "Motif:genome_9_4307" 291 348
scaffold109|size879770	RepeatMasker	similarity	644828	645285	2.2	-	.	Target "Motif:genome_2_12470" 1 458
scaffold109|size879770	RepeatMasker	similarity	645287	645341	15.1	-	.	Target "Motif:genome_4_21158" 31 86
scaffold109|size879770	RepeatMasker	similarity	645348	645744	21.6	-	.	Target "Motif:rnd-3_family-180" 5 460
scaffold109|size879770	RepeatMasker	similarity	645764	646453	13.5	+	.	Target "Motif:GA-rich" 1 681
scaffold109|size879770	RepeatMasker	similarity	646454	646521	13.6	+	.	Target "Motif:rnd-1_family-117" 2 62
scaffold109|size879770	RepeatMasker	similarity	646652	647288	27.1	-	.	Target "Motif:rnd-5_family-2929" 103 702
scaffold109|size879770	RepeatMasker	similarity	647325	647526	25.9	+	.	Target "Motif:genome_11_20665" 336 545
scaffold109|size879770	RepeatMasker	similarity	647831	648063	32.6	+	.	Target "Motif:genome_6_19263" 1343 1585
scaffold109|size879770	RepeatMasker	similarity	648195	648553	23.4	+	.	Target "Motif:genome_9_9153" 6 378
scaffold109|size879770	RepeatMasker	similarity	648554	648621	26.9	-	.	Target "Motif:scaffold171|size496807_(dbseq-nr_295)_[326296,332375]" 1 458
scaffold109|size879770	RepeatMasker	similarity	648760	648884	27.7	-	.	Target "Motif:genome_7_17953" 178 301
scaffold109|size879770	RepeatMasker	similarity	649124	649228	13.2	-	.	Target "Motif:rnd-5_family-3170" 430 516
scaffold109|size879770	RepeatMasker	similarity	649479	649607	25.4	+	.	Target "Motif:rnd-1_family-389" 225 355
scaffold109|size879770	RepeatMasker	similarity	649616	649799	18.6	-	.	Target "Motif:rnd-5_family-3170" 186 354
scaffold109|size879770	RepeatMasker	similarity	649803	649838	8.3	+	.	Target "Motif:rnd-1_family-26" 289 324
scaffold109|size879770	RepeatMasker	similarity	649806	649842	10.8	-	.	Target "Motif:rnd-4_family-28" 17 54
scaffold109|size879770	RepeatMasker	similarity	649838	649910	12.7	+	.	Target "Motif:rnd-1_family-60" 39 109
scaffold109|size879770	RepeatMasker	similarity	649917	650326	12.0	-	.	Target "Motif:genome_3_7528" 1 433
scaffold109|size879770	RepeatMasker	similarity	650359	650411	7.7	-	.	Target "Motif:rnd-2_family-88" 922 974
scaffold109|size879770	RepeatMasker	similarity	650417	650593	17.5	+	.	Target "Motif:rnd-1_family-1222" 1 176
scaffold109|size879770	RepeatMasker	similarity	651012	651321	24.2	+	.	Target "Motif:rnd-5_family-176" 531 827
scaffold109|size879770	RepeatMasker	similarity	653882	655147	30.2	+	.	Target "Motif:rnd-5_family-429" 3583 6539
scaffold109|size879770	RepeatMasker	similarity	655148	656877	22.4	+	.	Target "Motif:rnd-1_family-393" 52 1764
scaffold109|size879770	RepeatMasker	similarity	657452	658242	5.5	+	.	Target "Motif:rnd-1_family-23" 206 1200
scaffold109|size879770	RepeatMasker	similarity	658056	658357	5.3	-	.	Target "Motif:rnd-1_family-224" 1 300
scaffold109|size879770	RepeatMasker	similarity	658477	658930	2.2	-	.	Target "Motif:genome_2_12470" 1 458
scaffold109|size879770	RepeatMasker	similarity	658932	658986	15.1	-	.	Target "Motif:genome_4_21158" 31 86
scaffold109|size879770	RepeatMasker	similarity	658993	659389	21.6	-	.	Target "Motif:rnd-3_family-180" 5 460
scaffold109|size879770	RepeatMasker	similarity	660146	660214	12.1	+	.	Target "Motif:rnd-1_family-117" 2 62
scaffold109|size879770	RepeatMasker	similarity	660342	660973	26.9	-	.	Target "Motif:rnd-5_family-2929" 103 702
scaffold109|size879770	RepeatMasker	similarity	661010	661211	25.9	+	.	Target "Motif:genome_11_20665" 336 545
scaffold109|size879770	RepeatMasker	similarity	661516	661748	32.6	+	.	Target "Motif:genome_6_19263" 1343 1585
scaffold109|size879770	RepeatMasker	similarity	661881	662239	23.4	+	.	Target "Motif:genome_9_9153" 6 378
scaffold109|size879770	RepeatMasker	similarity	662240	662307	26.9	-	.	Target "Motif:scaffold171|size496807_(dbseq-nr_295)_[326296,332375]" 1 458
scaffold109|size879770	RepeatMasker	similarity	662446	662570	27.7	-	.	Target "Motif:genome_7_17953" 178 301
scaffold109|size879770	RepeatMasker	similarity	662810	662914	12.0	-	.	Target "Motif:rnd-5_family-3170" 430 516
scaffold109|size879770	RepeatMasker	similarity	663165	663294	26.0	+	.	Target "Motif:rnd-1_family-389" 225 355
scaffold109|size879770	RepeatMasker	similarity	663303	663489	18.9	-	.	Target "Motif:rnd-5_family-3170" 183 354
scaffold109|size879770	RepeatMasker	similarity	663491	663526	8.3	+	.	Target "Motif:rnd-1_family-26" 289 324
scaffold109|size879770	RepeatMasker	similarity	663494	663530	10.8	-	.	Target "Motif:rnd-4_family-28" 17 54
scaffold109|size879770	RepeatMasker	similarity	663526	663598	12.7	+	.	Target "Motif:rnd-1_family-60" 39 109
scaffold109|size879770	RepeatMasker	similarity	663605	664013	12.5	-	.	Target "Motif:genome_3_7528" 1 433
scaffold109|size879770	RepeatMasker	similarity	664046	664273	12.7	-	.	Target "Motif:rnd-2_family-88" 774 974
scaffold109|size879770	RepeatMasker	similarity	664128	664314	21.0	+	.	Target "Motif:rnd-1_family-31" 3 193
scaffold109|size879770	RepeatMasker	similarity	667004	667177	22.7	+	.	Target "Motif:rnd-5_family-1301" 108 292
scaffold109|size879770	RepeatMasker	similarity	671354	677793	0.0	-	.	Target "Motif:scaffold109|size879770_(dbseq-nr_434)_[671882,678321]" 1 6440
scaffold109|size879770	RepeatMasker	similarity	678207	678594	2.9	+	.	Target "Motif:scaffold360|size312727_(dbseq-nr_717)_[58593,65069]" 1 398
scaffold109|size879770	RepeatMasker	similarity	678571	684509	2.2	+	.	Target "Motif:scaffold9|size952703_(dbseq-nr_94)_[283613,290091]" 529 6479
scaffold109|size879770	RepeatMasker	similarity	686559	686598	7.5	+	.	Target "Motif:rnd-4_family-360" 161 200
scaffold109|size879770	RepeatMasker	similarity	686597	687919	11.4	+	.	Target "Motif:rnd-1_family-263" 1 2258
scaffold109|size879770	RepeatMasker	similarity	687894	688005	18.5	-	.	Target "Motif:genome_2_5130" 331 446
scaffold109|size879770	RepeatMasker	similarity	688165	688622	32.7	+	.	Target "Motif:scaffold171|size496807_(dbseq-nr_295)_[215868,222163]" 646 1071
scaffold109|size879770	RepeatMasker	similarity	688679	690040	30.7	+	.	Target "Motif:scaffold56|size883888_(dbseq-nr_105)_[819564,825915]" 650 2019
scaffold109|size879770	RepeatMasker	similarity	690038	690522	24.3	+	.	Target "Motif:scaffold267|size214906_(dbseq-nr_44)_[101401,107772]" 3869 4355
scaffold109|size879770	RepeatMasker	similarity	690598	690661	18.8	+	.	Target "Motif:rnd-4_family-237" 24 96
scaffold109|size879770	RepeatMasker	similarity	690610	690886	22.9	-	.	Target "Motif:genome_11_172910-9]15" 255 546
scaffold109|size879770	RepeatMasker	similarity	692068	692239	27.8	-	.	Target "Motif:rnd-5_family-4502" 20 189
scaffold109|size879770	RepeatMasker	similarity	692414	692815	16.9	+	.	Target "Motif:scaffold268|size245569_(dbseq-nr_108)_[63860,70236]" 1 374
scaffold109|size879770	RepeatMasker	similarity	693915	694390	8.9	+	.	Target "Motif:genome_2_13625" 1 474
scaffold109|size879770	RepeatMasker	similarity	696027	696055	15.3	+	.	Target "Motif:GA-rich" 1 29
scaffold109|size879770	RepeatMasker	similarity	696093	696127	19.6	+	.	Target "Motif:GA-rich" 1 35
scaffold109|size879770	RepeatMasker	similarity	696189	696230	29.2	+	.	Target "Motif:(GAAGAC)n" 1 42
scaffold109|size879770	RepeatMasker	similarity	704695	704728	14.8	-	.	Target "Motif:rnd-2_family-88" 922 961
scaffold109|size879770	RepeatMasker	similarity	704729	704948	1.4	+	.	Target "Motif:(CTTCTTCTC)n" 1 220
scaffold109|size879770	RepeatMasker	similarity	704949	704967	14.8	-	.	Target "Motif:rnd-2_family-88" 903 921
scaffold109|size879770	RepeatMasker	similarity	704977	705289	13.1	-	.	Target "Motif:rnd-1_family-26" 7 324
scaffold109|size879770	RepeatMasker	similarity	705601	705979	4.2	+	.	Target "Motif:(CA)n" 1 380
scaffold109|size879770	RepeatMasker	similarity	706374	707489	26.3	-	.	Target "Motif:rnd-1_family-681" 7 1095
scaffold109|size879770	RepeatMasker	similarity	708029	708656	21.7	+	.	Target "Motif:rnd-1_family-941" 1061 1687
scaffold109|size879770	RepeatMasker	similarity	710249	710470	0.0	+	.	Target "Motif:(CA)n" 1 222
scaffold109|size879770	RepeatMasker	similarity	711122	711297	16.9	+	.	Target "Motif:rnd-3_family-180" 311 627
scaffold109|size879770	RepeatMasker	similarity	712468	712732	23.1	-	.	Target "Motif:rnd-5_family-1301" 38 300
scaffold109|size879770	RepeatMasker	similarity	715780	717670	5.2	+	.	Target "Motif:(CTTCCTTC)n" 1 1890
scaffold109|size879770	RepeatMasker	similarity	717977	718168	27.7	+	.	Target "Motif:rnd-1_family-893" 317 508
scaffold109|size879770	RepeatMasker	similarity	719762	719794	17.0	+	.	Target "Motif:(TGC)n" 1 33
scaffold109|size879770	RepeatMasker	similarity	723193	723257	20.3	+	.	Target "Motif:rnd-5_family-616" 12 76
scaffold109|size879770	RepeatMasker	similarity	723452	723916	28.2	-	.	Target "Motif:rnd-5_family-2929" 293 783
scaffold109|size879770	RepeatMasker	similarity	724755	724979	30.5	-	.	Target "Motif:genome_7_97590-9]4" 8 225
scaffold109|size879770	RepeatMasker	similarity	725548	725769	19.4	-	.	Target "Motif:rnd-5_family-4502" 121 324
scaffold109|size879770	RepeatMasker	similarity	725804	725920	23.5	-	.	Target "Motif:genome_1_3367" 38 149
scaffold109|size879770	RepeatMasker	similarity	726943	727076	28.2	+	.	Target "Motif:rnd-5_family-4415" 1999 2135
scaffold109|size879770	RepeatMasker	similarity	727359	727425	28.4	-	.	Target "Motif:rnd-1_family-140" 459 525
scaffold109|size879770	RepeatMasker	similarity	728635	728663	8.4	+	.	Target "Motif:(ACAAG)n" 1 27
scaffold109|size879770	RepeatMasker	similarity	730442	730588	24.9	+	.	Target "Motif:rnd-5_family-884" 4 162
scaffold109|size879770	RepeatMasker	similarity	730590	730917	3.4	-	.	Target "Motif:scaffold70|size833590_(dbseq-nr_219)_[107231,113604]" 6047 6374
scaffold109|size879770	RepeatMasker	similarity	730913	736809	0.0	+	.	Target "Motif:scaffold109|size879770_(dbseq-nr_434)_[731440,737336]" 1 5897
scaffold109|size879770	RepeatMasker	similarity	736810	742980	4.7	-	.	Target "Motif:scaffold59|size999685_(dbseq-nr_521)_[837204,843678]" 1 6159
scaffold109|size879770	RepeatMasker	similarity	743018	743125	30.2	+	.	Target "Motif:genome_4_4579" 179 284
scaffold109|size879770	RepeatMasker	similarity	747282	747392	27.0	-	.	Target "Motif:rnd-5_family-462" 55 165
scaffold109|size879770	RepeatMasker	similarity	751222	751723	3.5	+	.	Target "Motif:rnd-1_family-25" 1 486
scaffold109|size879770	RepeatMasker	similarity	751570	751742	19.4	-	.	Target "Motif:rnd-4_family-169" 85 246
scaffold109|size879770	RepeatMasker	similarity	751874	751943	5.8	+	.	Target "Motif:rnd-1_family-91" 1 69
scaffold109|size879770	RepeatMasker	similarity	752340	752374	14.1	+	.	Target "Motif:(TCATG)n" 1 33
scaffold109|size879770	RepeatMasker	similarity	752959	752986	15.9	+	.	Target "Motif:(CCT)n" 1 28
scaffold109|size879770	RepeatMasker	similarity	760848	761748	9.4	+	.	Target "Motif:rnd-1_family-444" 1 900
scaffold109|size879770	RepeatMasker	similarity	761785	761920	19.5	-	.	Target "Motif:rnd-5_family-50" 6 155
scaffold109|size879770	RepeatMasker	similarity	761917	762122	10.8	+	.	Target "Motif:rnd-1_family-1372" 16 219
scaffold109|size879770	RepeatMasker	similarity	762124	762183	11.7	+	.	Target "Motif:rnd-4_family-191" 1 60
scaffold109|size879770	RepeatMasker	similarity	762184	762426	12.8	+	.	Target "Motif:rnd-1_family-1348" 1 243
scaffold109|size879770	RepeatMasker	similarity	762427	762977	8.7	+	.	Target "Motif:rnd-4_family-191" 304 854
scaffold109|size879770	RepeatMasker	similarity	762987	763357	8.9	+	.	Target "Motif:rnd-1_family-1366" 1 399
scaffold109|size879770	RepeatMasker	similarity	763365	764188	10.5	-	.	Target "Motif:rnd-4_family-1139" 1621 2417
scaffold109|size879770	RepeatMasker	similarity	764707	764837	27.1	-	.	Target "Motif:rnd-5_family-2850" 103 240
scaffold109|size879770	RepeatMasker	similarity	764928	765005	17.5	-	.	Target "Motif:genome_3_7528" 311 391
scaffold109|size879770	RepeatMasker	similarity	765007	765184	26.6	+	.	Target "Motif:genome_2_20801" 1 179
scaffold109|size879770	RepeatMasker	similarity	765239	765455	27.0	+	.	Target "Motif:rnd-5_family-390" 16716 16939
scaffold109|size879770	RepeatMasker	similarity	765570	765897	35.1	+	.	Target "Motif:rnd-5_family-2469" 131 475
scaffold109|size879770	RepeatMasker	similarity	765638	765975	32.7	-	.	Target "Motif:genome_3_7906" 163 515
scaffold109|size879770	RepeatMasker	similarity	770817	770866	22.6	+	.	Target "Motif:(CTCCTC)n" 1 49
scaffold109|size879770	RepeatMasker	similarity	771163	771218	28.4	+	.	Target "Motif:(TGT)n" 1 56
scaffold109|size879770	RepeatMasker	similarity	771530	771546	0.0	+	.	Target "Motif:(GCC)n" 1 17
scaffold109|size879770	RepeatMasker	similarity	771675	771702	15.9	+	.	Target "Motif:(TGC)n" 1 28
scaffold109|size879770	RepeatMasker	similarity	772329	772387	18.6	+	.	Target "Motif:rnd-1_family-364" 1402 1461
scaffold109|size879770	RepeatMasker	similarity	772561	772688	18.1	+	.	Target "Motif:genome_6_15486" 1 140
scaffold109|size879770	RepeatMasker	similarity	772780	773282	17.6	-	.	Target "Motif:genome_12_13613" 2 523
scaffold109|size879770	RepeatMasker	similarity	773608	774249	6.4	-	.	Target "Motif:scaffold7|size730406_(dbseq-nr_160)_[96026,102513]" 5045 5673
scaffold109|size879770	RepeatMasker	similarity	774267	780615	0.2	-	.	Target "Motif:scaffold11|size2099203_(dbseq-nr_337)_[1432380,1438715]" 1 6336
scaffold109|size879770	RepeatMasker	similarity	780616	782050	8.4	-	.	Target "Motif:scaffold9|size952703_(dbseq-nr_94)_[283613,290091]" 3401 4873
scaffold109|size879770	RepeatMasker	similarity	782048	784374	13.8	+	.	Target "Motif:scaffold133|size826974_(dbseq-nr_519)_[800995,807399]" 3911 6338
scaffold109|size879770	RepeatMasker	similarity	783671	784496	18.9	-	.	Target "Motif:scaffold360|size312727_(dbseq-nr_717)_[58593,65069]" 1 834
scaffold109|size879770	RepeatMasker	similarity	784497	784999	27.0	-	.	Target "Motif:rnd-1_family-184" 605 1132
scaffold109|size879770	RepeatMasker	similarity	785000	785112	10.4	+	.	Target "Motif:(AG)n" 1 114
scaffold109|size879770	RepeatMasker	similarity	785113	785543	19.9	-	.	Target "Motif:scaffold7|size730406_(dbseq-nr_160)_[96026,102513]" 1 424
scaffold109|size879770	RepeatMasker	similarity	785544	790260	7.5	+	.	Target "Motif:scaffold133|size826974_(dbseq-nr_519)_[800995,807399]" 381 5090
scaffold109|size879770	RepeatMasker	similarity	790259	790679	2.1	-	.	Target "Motif:scaffold162|size663301_(dbseq-nr_671)_[176169,182640]" 1 420
scaffold109|size879770	RepeatMasker	similarity	790680	791503	7.5	+	.	Target "Motif:scaffold133|size826974_(dbseq-nr_519)_[800995,807399]" 5086 5929
scaffold109|size879770	RepeatMasker	similarity	791502	791561	22.4	-	.	Target "Motif:scaffold18|size1287306_(dbseq-nr_114)_[110336,116816]" 10 275
scaffold109|size879770	RepeatMasker	similarity	791562	791648	3.5	-	.	Target "Motif:rnd-1_family-928" 1 87
scaffold109|size879770	RepeatMasker	similarity	791783	792735	11.7	+	.	Target "Motif:(GA)n" 1 962
scaffold109|size879770	RepeatMasker	similarity	792739	792941	29.1	-	.	Target "Motif:rnd-1_family-184" 399 624
scaffold109|size879770	RepeatMasker	similarity	793152	793383	22.1	-	.	Target "Motif:rnd-1_family-777" 1 222
scaffold109|size879770	RepeatMasker	similarity	793514	793559	3.0	+	.	Target "Motif:(TTGTGT)n" 1 40
scaffold109|size879770	RepeatMasker	similarity	794006	794083	27.6	-	.	Target "Motif:rnd-1_family-1303" 29 105
scaffold109|size879770	RepeatMasker	similarity	796055	796132	24.4	+	.	Target "Motif:rnd-5_family-3626" 1361 1438
scaffold109|size879770	RepeatMasker	similarity	796146	796218	17.8	-	.	Target "Motif:rnd-1_family-537" 228 301
scaffold109|size879770	RepeatMasker	similarity	796185	796294	25.2	-	.	Target "Motif:scaffold230|size167806_(dbseq-nr_188)_[124304,130861]" 375 486
scaffold109|size879770	RepeatMasker	similarity	796281	796326	10.9	-	.	Target "Motif:scaffold72|size891351_(dbseq-nr_47)_[198322,203627]" 180 226
scaffold109|size879770	RepeatMasker	similarity	796331	796488	12.7	+	.	Target "Motif:rnd-1_family-555" 4 163
scaffold109|size879770	RepeatMasker	similarity	796495	796701	23.2	+	.	Target "Motif:rnd-5_family-3626" 1434 1618
scaffold109|size879770	RepeatMasker	similarity	797129	797297	25.0	+	.	Target "Motif:rnd-5_family-3626" 1612 1789
scaffold109|size879770	RepeatMasker	similarity	797602	797876	29.9	-	.	Target "Motif:rnd-5_family-1218" 1361 1611
scaffold109|size879770	RepeatMasker	similarity	797929	798040	21.7	-	.	Target "Motif:rnd-5_family-1218" 1515 1610
scaffold109|size879770	RepeatMasker	similarity	798732	799254	4.8	-	.	Target "Motif:genome_12_13613" 1 524
scaffold109|size879770	RepeatMasker	similarity	800163	800337	22.2	-	.	Target "Motif:genome_7_10266" 349 520
scaffold109|size879770	RepeatMasker	similarity	801231	801391	22.3	-	.	Target "Motif:genome_7_10266" 1 162
scaffold109|size879770	RepeatMasker	similarity	803331	803376	19.9	+	.	Target "Motif:(AATAC)n" 1 49
scaffold109|size879770	RepeatMasker	similarity	803478	803631	14.8	-	.	Target "Motif:rnd-5_family-98" 35 172
scaffold109|size879770	RepeatMasker	similarity	803739	803767	6.9	+	.	Target "Motif:genome_10_3662" 540 568
scaffold109|size879770	RepeatMasker	similarity	803754	803844	17.6	+	.	Target "Motif:genome_10_3662" 605 700
scaffold109|size879770	RepeatMasker	similarity	804334	804388	18.2	+	.	Target "Motif:rnd-5_family-2789" 140 194
scaffold109|size879770	RepeatMasker	similarity	804390	804739	14.9	-	.	Target "Motif:rnd-1_family-1" 10080 10424
scaffold109|size879770	RepeatMasker	similarity	804393	804833	23.1	+	.	Target "Motif:rnd-4_family-545" 2 435
scaffold109|size879770	RepeatMasker	similarity	804743	805487	25.0	-	.	Target "Motif:rnd-1_family-315" 1 442
scaffold109|size879770	RepeatMasker	similarity	805488	805505	13.5	+	.	Target "Motif:rnd-1_family-1174" 1 41
scaffold109|size879770	RepeatMasker	similarity	805506	805784	27.0	-	.	Target "Motif:rnd-1_family-1214" 34 243
scaffold109|size879770	RepeatMasker	similarity	805785	805889	13.5	+	.	Target "Motif:rnd-1_family-1174" 42 299
scaffold109|size879770	RepeatMasker	similarity	805892	805915	0.0	+	.	Target "Motif:(AATT)n" 1 24
scaffold109|size879770	RepeatMasker	similarity	805983	806211	19.8	-	.	Target "Motif:rnd-1_family-1" 5848 6076
scaffold109|size879770	RepeatMasker	similarity	806213	806356	27.9	+	.	Target "Motif:rnd-5_family-579" 3604 3771
scaffold109|size879770	RepeatMasker	similarity	806573	806620	13.7	+	.	Target "Motif:GA-rich" 1 52
scaffold109|size879770	RepeatMasker	similarity	806625	809150	2.9	+	.	Target "Motif:(AG)n" 1 2587
scaffold109|size879770	RepeatMasker	similarity	809151	809222	8.9	+	.	Target "Motif:(TA)n" 1 74
scaffold109|size879770	RepeatMasker	similarity	809223	810030	2.9	+	.	Target "Motif:(AG)n" 2 822
scaffold109|size879770	RepeatMasker	similarity	810031	810092	18.9	+	.	Target "Motif:(T)n" 1 62
scaffold109|size879770	RepeatMasker	similarity	810480	810508	15.5	+	.	Target "Motif:(GTTAT)n" 1 30
scaffold109|size879770	RepeatMasker	similarity	810749	810846	31.6	-	.	Target "Motif:scaffold230|size167806_(dbseq-nr_188)_[124304,130861]" 1875 1976
scaffold109|size879770	RepeatMasker	similarity	811810	812017	19.2	+	.	Target "Motif:genome_2_13625" 1 199
scaffold109|size879770	RepeatMasker	similarity	811939	812729	7.1	-	.	Target "Motif:rnd-1_family-235" 402 1114
scaffold109|size879770	RepeatMasker	similarity	812715	813455	4.0	+	.	Target "Motif:genome_6_12811" 13 745
scaffold109|size879770	RepeatMasker	similarity	813480	813624	19.1	+	.	Target "Motif:genome_2_13625" 340 485
scaffold109|size879770	RepeatMasker	similarity	813683	814066	2.3	-	.	Target "Motif:rnd-5_family-845" 1 384
scaffold109|size879770	RepeatMasker	similarity	814070	814265	2.5	-	.	Target "Motif:rnd-1_family-311" 2147 2344
scaffold109|size879770	RepeatMasker	similarity	814384	814844	26.4	+	.	Target "Motif:rnd-1_family-911" 13 475
scaffold109|size879770	RepeatMasker	similarity	814977	817317	10.3	-	.	Target "Motif:rnd-1_family-311" 1 2138
scaffold109|size879770	RepeatMasker	similarity	817317	817394	19.9	-	.	Target "Motif:genome_5_21030" 329 399
scaffold109|size879770	RepeatMasker	similarity	817451	817532	22.2	-	.	Target "Motif:genome_5_21030" 323 399
scaffold109|size879770	RepeatMasker	similarity	817945	818037	8.8	+	.	Target "Motif:genome_7_18274" 249 329
scaffold109|size879770	RepeatMasker	similarity	818036	818065	3.3	-	.	Target "Motif:rnd-1_family-683" 150 179
scaffold109|size879770	RepeatMasker	similarity	818066	818696	8.6	+	.	Target "Motif:genome_5_2387" 1 631
scaffold109|size879770	RepeatMasker	similarity	818697	818848	13.2	-	.	Target "Motif:rnd-1_family-683" 1 152
scaffold109|size879770	RepeatMasker	similarity	818850	819102	11.6	-	.	Target "Motif:rnd-1_family-1324" 1 251
scaffold109|size879770	RepeatMasker	similarity	819107	819592	14.5	-	.	Target "Motif:rnd-5_family-303" 13 492
scaffold109|size879770	RepeatMasker	similarity	819596	819805	26.1	+	.	Target "Motif:rnd-1_family-1360" 28 237
scaffold109|size879770	RepeatMasker	similarity	819806	820007	19.2	-	.	Target "Motif:rnd-5_family-645" 915 1113
scaffold109|size879770	RepeatMasker	similarity	820010	820995	36.3	-	.	Target "Motif:scaffold115|size393622_(dbseq-nr_23)_[352019,357779]" 4402 5380
scaffold109|size879770	RepeatMasker	similarity	821102	821555	33.9	-	.	Target "Motif:scaffold179|size420366_(dbseq-nr_409)_[298021,303838]" 3817 4273
scaffold109|size879770	RepeatMasker	similarity	821513	822433	20.8	-	.	Target "Motif:rnd-5_family-645" 3 921
scaffold109|size879770	RepeatMasker	similarity	822983	823108	14.3	+	.	Target "Motif:rnd-5_family-1877" 1 126
scaffold109|size879770	RepeatMasker	similarity	823705	824022	22.3	-	.	Target "Motif:rnd-4_family-1468" 193 473
scaffold109|size879770	RepeatMasker	similarity	824075	824267	24.5	-	.	Target "Motif:rnd-4_family-1468" 1 192
scaffold109|size879770	RepeatMasker	similarity	824269	824629	15.0	-	.	Target "Motif:rnd-1_family-1288" 5 365
scaffold109|size879770	RepeatMasker	similarity	824641	824996	14.6	+	.	Target "Motif:rnd-5_family-1284" 3 358
scaffold109|size879770	RepeatMasker	similarity	824998	825235	27.4	+	.	Target "Motif:rnd-1_family-1360" 1 237
scaffold109|size879770	RepeatMasker	similarity	825236	825287	5.8	+	.	Target "Motif:rnd-1_family-1164" 198 249
scaffold109|size879770	RepeatMasker	similarity	825276	825372	13.4	+	.	Target "Motif:rnd-5_family-961" 633 733
scaffold109|size879770	RepeatMasker	similarity	825374	825499	12.8	+	.	Target "Motif:rnd-1_family-1149" 1 126
scaffold109|size879770	RepeatMasker	similarity	825414	825928	10.7	-	.	Target "Motif:rnd-1_family-581" 2 467
scaffold109|size879770	RepeatMasker	similarity	825927	826492	11.8	+	.	Target "Motif:rnd-1_family-581" 1 467
scaffold109|size879770	RepeatMasker	similarity	826406	826535	13.2	-	.	Target "Motif:rnd-1_family-1149" 6 127
scaffold109|size879770	RepeatMasker	similarity	826545	826679	13.3	-	.	Target "Motif:rnd-1_family-1164" 1 137
scaffold109|size879770	RepeatMasker	similarity	826682	827170	10.7	+	.	Target "Motif:rnd-5_family-303" 1 494
scaffold109|size879770	RepeatMasker	similarity	827178	827430	12.3	+	.	Target "Motif:rnd-1_family-1324" 5 255
scaffold109|size879770	RepeatMasker	similarity	827426	827604	6.7	+	.	Target "Motif:rnd-1_family-683" 1 179
scaffold109|size879770	RepeatMasker	similarity	827604	827654	2.0	-	.	Target "Motif:rnd-1_family-581" 1 51
scaffold109|size879770	RepeatMasker	similarity	827653	828237	17.4	-	.	Target "Motif:genome_7_21013" 267 831
scaffold109|size879770	RepeatMasker	similarity	832545	834179	31.0	-	.	Target "Motif:scaffold119|size395038_(dbseq-nr_535)_[319679,324762]" 3239 4898
scaffold109|size879770	RepeatMasker	similarity	834375	834460	13.1	-	.	Target "Motif:rnd-1_family-775" 1 94
scaffold109|size879770	RepeatMasker	similarity	834639	834873	27.7	-	.	Target "Motif:rnd-1_family-608" 7 152
scaffold109|size879770	RepeatMasker	similarity	834900	836007	19.3	+	.	Target "Motif:rnd-4_family-161" 3 1199
scaffold109|size879770	RepeatMasker	similarity	836014	836319	20.1	-	.	Target "Motif:rnd-1_family-791" 103 411
scaffold109|size879770	RepeatMasker	similarity	837084	837418	18.0	-	.	Target "Motif:rnd-1_family-774" 1 410
scaffold109|size879770	RepeatMasker	similarity	837477	838971	30.4	-	.	Target "Motif:scaffold119|size395038_(dbseq-nr_535)_[319679,324762]" 1682 3236
scaffold109|size879770	RepeatMasker	similarity	838974	839258	32.9	-	.	Target "Motif:scaffold119|size395038_(dbseq-nr_535)_[319679,324762]" 191 469
scaffold109|size879770	RepeatMasker	similarity	840329	840375	17.4	-	.	Target "Motif:scaffold312|size187761_(dbseq-nr_665)_[13588,18807]" 310 355
scaffold109|size879770	RepeatMasker	similarity	840376	841279	25.5	-	.	Target "Motif:genome_8_432" 1 932
scaffold109|size879770	RepeatMasker	similarity	841495	841654	20.3	-	.	Target "Motif:genome_9_6702" 498 692
scaffold109|size879770	RepeatMasker	similarity	841816	841942	26.4	+	.	Target "Motif:rnd-1_family-72" 147 258
scaffold109|size879770	RepeatMasker	similarity	841837	842174	23.2	-	.	Target "Motif:rnd-1_family-26" 28 343
scaffold109|size879770	RepeatMasker	similarity	842189	842253	12.8	+	.	Target "Motif:rnd-1_family-117" 6 62
scaffold109|size879770	RepeatMasker	similarity	842251	842572	16.0	+	.	Target "Motif:genome_7_4584" 63 419
scaffold109|size879770	RepeatMasker	similarity	842575	842978	8.7	+	.	Target "Motif:rnd-1_family-474" 5 393
scaffold109|size879770	RepeatMasker	similarity	842979	843197	10.6	+	.	Target "Motif:genome_2_19542" 1 223
scaffold109|size879770	RepeatMasker	similarity	843233	843675	18.9	+	.	Target "Motif:rnd-5_family-1612" 27 513
scaffold109|size879770	RepeatMasker	similarity	844444	844710	28.4	-	.	Target "Motif:rnd-5_family-766" 231 498
scaffold109|size879770	RepeatMasker	similarity	844611	844732	29.8	+	.	Target "Motif:rnd-1_family-377" 2 124
scaffold109|size879770	RepeatMasker	similarity	844834	845184	26.9	+	.	Target "Motif:rnd-1_family-1060" 44 465
scaffold109|size879770	RepeatMasker	similarity	844998	845501	13.2	+	.	Target "Motif:genome_2_19542" 223 707
scaffold109|size879770	RepeatMasker	similarity	845506	845543	10.5	+	.	Target "Motif:genome_11_1145" 1 40
scaffold109|size879770	RepeatMasker	similarity	845556	845665	13.9	+	.	Target "Motif:rnd-5_family-3391" 60 168
scaffold109|size879770	RepeatMasker	similarity	845660	845894	17.8	+	.	Target "Motif:genome_11_1145" 450 661
scaffold109|size879770	RepeatMasker	similarity	845697	845924	18.4	-	.	Target "Motif:genome_11_1145" 221 428
scaffold109|size879770	RepeatMasker	similarity	845919	845968	10.2	+	.	Target "Motif:rnd-5_family-3391" 162 210
scaffold109|size879770	RepeatMasker	similarity	845969	846937	5.1	+	.	Target "Motif:genome_9_9011" 1 966
scaffold109|size879770	RepeatMasker	similarity	846938	847102	10.4	+	.	Target "Motif:rnd-5_family-3391" 208 371
scaffold109|size879770	RepeatMasker	similarity	847109	847713	6.3	-	.	Target "Motif:genome_5_2387" 1 630
scaffold109|size879770	RepeatMasker	similarity	847756	847863	21.1	-	.	Target "Motif:genome_9_6702" 93 201
scaffold109|size879770	RepeatMasker	similarity	848027	848702	1.8	+	.	Target "Motif:genome_8_10042" 1 680
scaffold109|size879770	RepeatMasker	similarity	849106	849145	27.1	+	.	Target "Motif:(CAGTA)n" 1 40
scaffold109|size879770	RepeatMasker	similarity	862160	862212	17.3	-	.	Target "Motif:rnd-1_family-502" 227 278
scaffold109|size879770	RepeatMasker	similarity	862213	864393	13.0	+	.	Target "Motif:rnd-5_family-2383" 271 2467
scaffold109|size879770	RepeatMasker	similarity	865356	866817	15.0	+	.	Target "Motif:rnd-5_family-2383" 2465 3918
scaffold109|size879770	RepeatMasker	similarity	866822	867244	15.0	+	.	Target "Motif:rnd-5_family-2383" 5069 5491
scaffold109|size879770	RepeatMasker	similarity	867246	867470	19.3	-	.	Target "Motif:rnd-1_family-502" 1 227
scaffold109|size879770	RepeatMasker	similarity	867381	867491	22.7	+	.	Target "Motif:rnd-1_family-86" 290 396
scaffold109|size879770	RepeatMasker	similarity	867525	867626	19.4	+	.	Target "Motif:rnd-1_family-86" 504 604
scaffold109|size879770	RepeatMasker	similarity	867675	869190	30.3	+	.	Target "Motif:scaffold157|size495311_(dbseq-nr_565)_[143998,152670]" 1611 3148
scaffold109|size879770	RepeatMasker	similarity	869668	871483	31.2	+	.	Target "Motif:scaffold70|size833590_(dbseq-nr_219)_[486956,495640]" 4153 5979
scaffold109|size879770	RepeatMasker	similarity	871664	872376	31.1	+	.	Target "Motif:scaffold157|size495311_(dbseq-nr_565)_[143998,152670]" 6265 6977
scaffold109|size879770	RepeatMasker	similarity	872377	872806	7.9	-	.	Target "Motif:genome_7_8590" 1 431
scaffold109|size879770	RepeatMasker	similarity	872823	874418	27.2	+	.	Target "Motif:scaffold75|size1059443_(dbseq-nr_397)_[732428,740969]" 6849 8463
scaffold109|size879770	RepeatMasker	similarity	875036	875205	24.1	-	.	Target "Motif:rnd-1_family-811" 14 194
scaffold109|size879770	RepeatMasker	similarity	875426	875530	29.8	+	.	Target "Motif:rnd-1_family-829" 14 119
scaffold109|size879770	RepeatMasker	similarity	877705	877776	20.8	-	.	Target "Motif:rnd-5_family-616" 5 76
scaffold109|size879770	RepeatMasker	similarity	877813	877837	0.0	+	.	Target "Motif:(GAGACC)n" 1 25
scaffold109|size879770	RepeatMasker	similarity	877838	877889	8.6	-	.	Target "Motif:genome_10_7049" 647 698
scaffold109|size879770	RepeatMasker	similarity	877890	878309	1.9	-	.	Target "Motif:genome_4_4690" 1 420
scaffold109|size879770	RepeatMasker	similarity	878310	879049	4.4	-	.	Target "Motif:genome_10_7049" 3 648
scaffold109|size879770	RepeatMasker	similarity	879131	879182	9.6	+	.	Target "Motif:rnd-1_family-741" 3 54
scaffold10|size1286326	RepeatMasker	similarity	17	493	27.9	+	.	Target "Motif:scaffold202|size335976_(dbseq-nr_697)_[254124,260329]" 2730 3191
scaffold10|size1286326	RepeatMasker	similarity	654	1022	29.9	+	.	Target "Motif:scaffold75|size1059443_(dbseq-nr_397)_[263011,269128]" 3313 3679
scaffold10|size1286326	RepeatMasker	similarity	1173	1244	27.2	-	.	Target "Motif:scaffold14|size2522936_(dbseq-nr_238)_[1322522,1328710]" 1622 2233
scaffold10|size1286326	RepeatMasker	similarity	1245	1759	27.7	+	.	Target "Motif:scaffold122|size482992_(dbseq-nr_654)_[248621,254518]" 3827 4363
scaffold10|size1286326	RepeatMasker	similarity	1791	2289	24.2	-	.	Target "Motif:scaffold117|size307802_(dbseq-nr_563)_[124658,130759]" 843 1348
scaffold10|size1286326	RepeatMasker	similarity	2288	2642	27.5	+	.	Target "Motif:scaffold14|size2522936_(dbseq-nr_238)_[1322522,1328710]" 1863 2233
scaffold10|size1286326	RepeatMasker	similarity	2792	3160	28.3	-	.	Target "Motif:scaffold75|size1059443_(dbseq-nr_397)_[263011,269128]" 3313 3679
scaffold10|size1286326	RepeatMasker	similarity	3321	3797	28.6	-	.	Target "Motif:scaffold202|size335976_(dbseq-nr_697)_[254124,260329]" 2730 3191
scaffold10|size1286326	RepeatMasker	similarity	3791	3888	25.0	-	.	Target "Motif:scaffold117|size307802_(dbseq-nr_563)_[124658,130759]" 72 169
scaffold10|size1286326	RepeatMasker	similarity	3804	3900	20.6	+	.	Target "Motif:genome_9_9153" 309 406
scaffold10|size1286326	RepeatMasker	similarity	3889	3922	23.6	+	.	Target "Motif:scaffold54|size513971_(dbseq-nr_161)_[185549,191663]" 290 416
scaffold10|size1286326	RepeatMasker	similarity	5613	5667	15.9	+	.	Target "Motif:(CATCA)n" 1 56
scaffold10|size1286326	RepeatMasker	similarity	9187	9593	27.6	+	.	Target "Motif:rnd-1_family-1059" 243 646
scaffold10|size1286326	RepeatMasker	similarity	11371	12143	23.6	+	.	Target "Motif:rnd-5_family-29" 324 1817
scaffold10|size1286326	RepeatMasker	similarity	14394	14771	22.4	+	.	Target "Motif:genome_10_6370" 1 366
scaffold10|size1286326	RepeatMasker	similarity	14951	15114	25.9	+	.	Target "Motif:rnd-4_family-1505" 478 608
scaffold10|size1286326	RepeatMasker	similarity	15434	16005	34.4	+	.	Target "Motif:rnd-1_family-892" 373 948
scaffold10|size1286326	RepeatMasker	similarity	17306	17390	25.9	+	.	Target "Motif:rnd-1_family-1368" 63 153
scaffold10|size1286326	RepeatMasker	similarity	19682	19730	25.0	+	.	Target "Motif:GA-rich" 1 49
scaffold10|size1286326	RepeatMasker	similarity	22901	23038	1.6	-	.	Target "Motif:genome_6_9260" 296 422
scaffold10|size1286326	RepeatMasker	similarity	23601	24045	9.3	+	.	Target "Motif:genome_7_16385" 1 441
scaffold10|size1286326	RepeatMasker	similarity	24051	24601	3.1	-	.	Target "Motif:genome_6_8638" 1 564
scaffold10|size1286326	RepeatMasker	similarity	24754	25107	19.7	-	.	Target "Motif:rnd-1_family-26" 1 320
scaffold10|size1286326	RepeatMasker	similarity	25062	25116	18.2	+	.	Target "Motif:rnd-1_family-91" 8 62
scaffold10|size1286326	RepeatMasker	similarity	25154	25463	23.5	+	.	Target "Motif:rnd-5_family-4906" 4 478
scaffold10|size1286326	RepeatMasker	similarity	25464	25679	14.9	-	.	Target "Motif:rnd-5_family-2393" 105 325
scaffold10|size1286326	RepeatMasker	similarity	25672	26057	28.7	+	.	Target "Motif:genome_8_432" 492 901
scaffold10|size1286326	RepeatMasker	similarity	25946	25963	17.9	+	.	Target "Motif:rnd-5_family-4906" 453 586
scaffold10|size1286326	RepeatMasker	similarity	25964	26082	6.7	-	.	Target "Motif:rnd-5_family-2393" 8 114
scaffold10|size1286326	RepeatMasker	similarity	26201	26227	12.0	+	.	Target "Motif:A-rich" 1 28
scaffold10|size1286326	RepeatMasker	similarity	26968	26973	35.3	+	.	Target "Motif:(TATATA)n" 1 13
scaffold10|size1286326	RepeatMasker	similarity	26974	27007	20.2	+	.	Target "Motif:(TACA)n" 1 34
scaffold10|size1286326	RepeatMasker	similarity	27008	27022	35.3	+	.	Target "Motif:(TATATA)n" 14 55
scaffold10|size1286326	RepeatMasker	similarity	28663	28862	19.8	+	.	Target "Motif:rnd-1_family-241" 100 352
scaffold10|size1286326	RepeatMasker	similarity	29279	29336	20.7	+	.	Target "Motif:rnd-1_family-241" 397 455
scaffold10|size1286326	RepeatMasker	similarity	29871	30141	29.3	+	.	Target "Motif:rnd-1_family-58" 392 658
scaffold10|size1286326	RepeatMasker	similarity	30140	32303	28.4	+	.	Target "Motif:scaffold44|size824116_(dbseq-nr_111)_[491965,496806]" 5 2174
scaffold10|size1286326	RepeatMasker	similarity	32329	34413	21.9	-	.	Target "Motif:scaffold170|size558746_(dbseq-nr_246)_[277812,288266]" 2460 4627
scaffold10|size1286326	RepeatMasker	similarity	34467	34751	21.9	-	.	Target "Motif:scaffold170|size558746_(dbseq-nr_246)_[277812,288266]" 2014 2257
scaffold10|size1286326	RepeatMasker	similarity	34704	34762	8.7	+	.	Target "Motif:rnd-3_family-259" 229 430
scaffold10|size1286326	RepeatMasker	similarity	34763	34969	5.3	-	.	Target "Motif:rnd-1_family-131" 1 212
scaffold10|size1286326	RepeatMasker	similarity	34970	35022	8.7	+	.	Target "Motif:rnd-3_family-259" 431 620
scaffold10|size1286326	RepeatMasker	similarity	35031	35626	29.3	+	.	Target "Motif:genome_3_7906" 1 614
scaffold10|size1286326	RepeatMasker	similarity	35273	35628	23.8	-	.	Target "Motif:rnd-5_family-2469" 139 473
scaffold10|size1286326	RepeatMasker	similarity	35629	35830	12.1	-	.	Target "Motif:rnd-5_family-402" 345 550
scaffold10|size1286326	RepeatMasker	similarity	35745	36036	27.3	+	.	Target "Motif:rnd-5_family-766" 181 472
scaffold10|size1286326	RepeatMasker	similarity	36226	36912	25.0	-	.	Target "Motif:rnd-5_family-402" 1 793
scaffold10|size1286326	RepeatMasker	similarity	36939	37301	18.3	+	.	Target "Motif:rnd-5_family-5465" 5 384
scaffold10|size1286326	RepeatMasker	similarity	37304	37535	23.2	-	.	Target "Motif:genome_2_9627" 1 233
scaffold10|size1286326	RepeatMasker	similarity	37536	37789	14.2	-	.	Target "Motif:scaffold170|size558746_(dbseq-nr_246)_[277812,288266]" 1687 1950
scaffold10|size1286326	RepeatMasker	similarity	37793	40440	29.5	+	.	Target "Motif:scaffold312|size187761_(dbseq-nr_665)_[74133,78979]" 2198 4847
scaffold10|size1286326	RepeatMasker	similarity	40450	40511	0.0	+	.	Target "Motif:(AGG)n" 1 62
scaffold10|size1286326	RepeatMasker	similarity	40595	40934	18.6	+	.	Target "Motif:genome_1_18143" 5 357
scaffold10|size1286326	RepeatMasker	similarity	40971	41259	17.7	+	.	Target "Motif:genome_1_18143" 201 489
scaffold10|size1286326	RepeatMasker	similarity	43596	43654	12.8	+	.	Target "Motif:rnd-2_family-88" 390 444
scaffold10|size1286326	RepeatMasker	similarity	43613	43659	10.6	-	.	Target "Motif:rnd-1_family-60" 60 106
scaffold10|size1286326	RepeatMasker	similarity	44685	44804	29.1	+	.	Target "Motif:genome_1_18143" 1 120
scaffold10|size1286326	RepeatMasker	similarity	44805	44855	22.4	+	.	Target "Motif:genome_11_129380-9]2" 2 167
scaffold10|size1286326	RepeatMasker	similarity	44974	45306	20.1	-	.	Target "Motif:rnd-5_family-1016" 41 368
scaffold10|size1286326	RepeatMasker	similarity	46316	46642	12.9	+	.	Target "Motif:genome_12_77300-9]2" 92 437
scaffold10|size1286326	RepeatMasker	similarity	47328	47738	5.3	-	.	Target "Motif:genome_8_22558" 1 411
scaffold10|size1286326	RepeatMasker	similarity	47739	48346	34.9	+	.	Target "Motif:rnd-5_family-7328" 6457 7081
scaffold10|size1286326	RepeatMasker	similarity	48451	48529	32.9	+	.	Target "Motif:rnd-5_family-7328" 7495 7573
scaffold10|size1286326	RepeatMasker	similarity	48919	49328	11.7	+	.	Target "Motif:genome_9_1663" 1 431
scaffold10|size1286326	RepeatMasker	similarity	51785	52415	4.9	+	.	Target "Motif:genome_5_2387" 1 631
scaffold10|size1286326	RepeatMasker	similarity	54760	55118	28.0	-	.	Target "Motif:rnd-1_family-763" 33 376
scaffold10|size1286326	RepeatMasker	similarity	55410	55647	26.5	-	.	Target "Motif:rnd-5_family-750" 175 415
scaffold10|size1286326	RepeatMasker	similarity	55655	56153	22.7	-	.	Target "Motif:rnd-1_family-411" 379 911
scaffold10|size1286326	RepeatMasker	similarity	56154	56314	24.8	+	.	Target "Motif:rnd-1_family-726" 1 184
scaffold10|size1286326	RepeatMasker	similarity	56319	57082	6.8	-	.	Target "Motif:rnd-5_family-819" 1 780
scaffold10|size1286326	RepeatMasker	similarity	57086	57550	8.3	+	.	Target "Motif:rnd-1_family-926" 1 464
scaffold10|size1286326	RepeatMasker	similarity	57520	57715	9.7	+	.	Target "Motif:rnd-1_family-882" 1 200
scaffold10|size1286326	RepeatMasker	similarity	57638	57870	14.3	-	.	Target "Motif:rnd-1_family-347" 1 236
scaffold10|size1286326	RepeatMasker	similarity	57834	58190	15.5	+	.	Target "Motif:rnd-1_family-292" 1 379
scaffold10|size1286326	RepeatMasker	similarity	58190	58280	12.1	+	.	Target "Motif:rnd-1_family-887" 239 332
scaffold10|size1286326	RepeatMasker	similarity	58272	58835	11.8	+	.	Target "Motif:rnd-1_family-542" 1 507
scaffold10|size1286326	RepeatMasker	similarity	59066	65156	9.3	-	.	Target "Motif:scaffold343|size112741_(dbseq-nr_375)_[105888,111928]" 1 6041
scaffold10|size1286326	RepeatMasker	similarity	65160	65561	19.8	+	.	Target "Motif:scaffold133|size826974_(dbseq-nr_519)_[800995,807399]" 6035 6405
scaffold10|size1286326	RepeatMasker	similarity	65585	65751	19.0	-	.	Target "Motif:rnd-1_family-21" 4799 4985
scaffold10|size1286326	RepeatMasker	similarity	65749	65821	13.7	+	.	Target "Motif:rnd-5_family-3106" 28 100
scaffold10|size1286326	RepeatMasker	similarity	67085	67634	24.9	+	.	Target "Motif:scaffold174|size478105_(dbseq-nr_126)_[352692,359006]" 4111 4665
scaffold10|size1286326	RepeatMasker	similarity	67635	68061	11.0	+	.	Target "Motif:genome_9_11612" 1 431
scaffold10|size1286326	RepeatMasker	similarity	68062	69554	21.1	+	.	Target "Motif:scaffold228|size250950_(dbseq-nr_49)_[76779,83128]" 4694 6349
scaffold10|size1286326	RepeatMasker	similarity	69717	70420	20.6	-	.	Target "Motif:rnd-5_family-402" 1 793
scaffold10|size1286326	RepeatMasker	similarity	70439	70830	5.2	+	.	Target "Motif:rnd-5_family-5465" 1 384
scaffold10|size1286326	RepeatMasker	similarity	70833	71064	19.5	-	.	Target "Motif:genome_2_9627" 1 233
scaffold10|size1286326	RepeatMasker	similarity	71103	71250	15.1	-	.	Target "Motif:genome_11_43780-9]3" 824 997
scaffold10|size1286326	RepeatMasker	similarity	71250	72331	5.6	-	.	Target "Motif:scaffold170|size558746_(dbseq-nr_246)_[277812,288266]" 3522 4627
scaffold10|size1286326	RepeatMasker	similarity	72332	73719	9.6	-	.	Target "Motif:scaffold170|size558746_(dbseq-nr_246)_[277812,288266]" 1685 3077
scaffold10|size1286326	RepeatMasker	similarity	73646	73730	9.7	+	.	Target "Motif:scaffold170|size558746_(dbseq-nr_246)_[277812,288266]" 4564 4637
scaffold10|size1286326	RepeatMasker	similarity	73702	73924	25.8	-	.	Target "Motif:genome_11_43780-9]3" 607 840
scaffold10|size1286326	RepeatMasker	similarity	73927	74376	9.2	-	.	Target "Motif:genome_11_43780-9]3" 545 1006
scaffold10|size1286326	RepeatMasker	similarity	74376	74646	8.2	+	.	Target "Motif:rnd-1_family-355" 8 275
scaffold10|size1286326	RepeatMasker	similarity	74456	74702	6.5	-	.	Target "Motif:rnd-1_family-1189" 1 247
scaffold10|size1286326	RepeatMasker	similarity	74704	75634	2.6	-	.	Target "Motif:rnd-5_family-735" 1 935
scaffold10|size1286326	RepeatMasker	similarity	75544	75716	30.9	+	.	Target "Motif:rnd-1_family-758" 487 666
scaffold10|size1286326	RepeatMasker	similarity	75634	75945	25.7	-	.	Target "Motif:genome_5_21030" 273 569
scaffold10|size1286326	RepeatMasker	similarity	75945	76288	7.5	-	.	Target "Motif:rnd-1_family-346" 1 324
scaffold10|size1286326	RepeatMasker	similarity	76293	76407	9.6	-	.	Target "Motif:genome_11_43780-9]3" 437 551
scaffold10|size1286326	RepeatMasker	similarity	76408	77141	1.8	+	.	Target "Motif:genome_3_16974" 1 733
scaffold10|size1286326	RepeatMasker	similarity	77142	77576	9.8	-	.	Target "Motif:genome_11_43780-9]3" 2 439
scaffold10|size1286326	RepeatMasker	similarity	77573	78091	22.9	-	.	Target "Motif:genome_11_43780-9]3" 130 622
scaffold10|size1286326	RepeatMasker	similarity	78197	78419	19.9	+	.	Target "Motif:rnd-5_family-2349" 551 743
scaffold10|size1286326	RepeatMasker	similarity	79122	79526	16.3	+	.	Target "Motif:scaffold360|size312727_(dbseq-nr_717)_[58593,65069]" 1 417
scaffold10|size1286326	RepeatMasker	similarity	79695	79840	25.2	-	.	Target "Motif:rnd-1_family-759" 116 259
scaffold10|size1286326	RepeatMasker	similarity	80189	80278	17.6	+	.	Target "Motif:rnd-5_family-1115" 52 141
scaffold10|size1286326	RepeatMasker	similarity	83552	83777	19.5	-	.	Target "Motif:genome_6_9737" 462 726
scaffold10|size1286326	RepeatMasker	similarity	83758	84050	19.9	-	.	Target "Motif:genome_6_9737" 1 271
scaffold10|size1286326	RepeatMasker	similarity	85107	85305	32.1	-	.	Target "Motif:rnd-1_family-427" 194 396
scaffold10|size1286326	RepeatMasker	similarity	86236	86446	34.6	-	.	Target "Motif:scaffold5|size2025720_(dbseq-nr_679)_[1055228,1063854]" 5399 5532
scaffold10|size1286326	RepeatMasker	similarity	86507	86631	18.4	-	.	Target "Motif:rnd-5_family-98" 45 172
scaffold10|size1286326	RepeatMasker	similarity	86663	87394	26.6	-	.	Target "Motif:genome_11_20665" 254 1046
scaffold10|size1286326	RepeatMasker	similarity	87729	87774	21.7	+	.	Target "Motif:rnd-5_family-524" 455 500
scaffold10|size1286326	RepeatMasker	similarity	87776	87958	26.4	+	.	Target "Motif:rnd-5_family-222" 293 485
scaffold10|size1286326	RepeatMasker	similarity	87910	87973	17.5	-	.	Target "Motif:rnd-5_family-3484" 1922 1985
scaffold10|size1286326	RepeatMasker	similarity	88217	88374	34.2	-	.	Target "Motif:scaffold5|size2025720_(dbseq-nr_679)_[1055228,1063854]" 4784 4941
scaffold10|size1286326	RepeatMasker	similarity	89612	89702	19.5	+	.	Target "Motif:(CTAACT)n" 1 90
scaffold10|size1286326	RepeatMasker	similarity	91102	91142	22.1	+	.	Target "Motif:(TGAGTT)n" 1 39
scaffold10|size1286326	RepeatMasker	similarity	91457	96303	12.3	+	.	Target "Motif:scaffold312|size187761_(dbseq-nr_665)_[74133,78979]" 1 4846
scaffold10|size1286326	RepeatMasker	similarity	96304	96560	25.0	-	.	Target "Motif:genome_8_432" 1 263
scaffold10|size1286326	RepeatMasker	similarity	96788	97390	26.5	-	.	Target "Motif:scaffold48|size790669_(dbseq-nr_312)_[447640,453418]" 295 976
scaffold10|size1286326	RepeatMasker	similarity	97412	97762	24.0	-	.	Target "Motif:rnd-1_family-1113" 1 354
scaffold10|size1286326	RepeatMasker	similarity	97764	98835	20.8	+	.	Target "Motif:rnd-1_family-225" 1536 2640
scaffold10|size1286326	RepeatMasker	similarity	99024	99188	23.3	+	.	Target "Motif:rnd-1_family-547" 29 177
scaffold10|size1286326	RepeatMasker	similarity	99183	99381	22.9	+	.	Target "Motif:rnd-1_family-547" 5 165
scaffold10|size1286326	RepeatMasker	similarity	99249	99539	26.4	+	.	Target "Motif:rnd-1_family-243" 1419 1622
scaffold10|size1286326	RepeatMasker	similarity	99540	99621	22.1	+	.	Target "Motif:rnd-1_family-547" 116 177
scaffold10|size1286326	RepeatMasker	similarity	99675	99718	11.3	+	.	Target "Motif:A-rich" 1 42
scaffold10|size1286326	RepeatMasker	similarity	99739	100044	22.9	-	.	Target "Motif:rnd-1_family-525" 1 306
scaffold10|size1286326	RepeatMasker	similarity	100494	100607	19.2	+	.	Target "Motif:rnd-5_family-891" 2 106
scaffold10|size1286326	RepeatMasker	similarity	100630	101130	18.1	-	.	Target "Motif:genome_12_13052" 6 654
scaffold10|size1286326	RepeatMasker	similarity	101162	101224	12.2	+	.	Target "Motif:rnd-5_family-891" 213 270
scaffold10|size1286326	RepeatMasker	similarity	101244	101444	15.0	-	.	Target "Motif:genome_7_14113" 45 252
scaffold10|size1286326	RepeatMasker	similarity	101466	101546	16.0	+	.	Target "Motif:genome_1_94420-9]2" 2 73
scaffold10|size1286326	RepeatMasker	similarity	102615	108538	1.6	-	.	Target "Motif:scaffold16|size1078160_(dbseq-nr_220)_[363944,369920]" 1 5977
scaffold10|size1286326	RepeatMasker	similarity	109612	110177	6.2	+	.	Target "Motif:genome_4_16708" 1 535
scaffold10|size1286326	RepeatMasker	similarity	110279	110331	8.3	+	.	Target "Motif:(ACTATCGACC)n" 1 53
scaffold10|size1286326	RepeatMasker	similarity	110442	110539	17.5	+	.	Target "Motif:rnd-5_family-222" 385 483
scaffold10|size1286326	RepeatMasker	similarity	114150	114228	26.5	+	.	Target "Motif:(CCT)n" 1 77
scaffold10|size1286326	RepeatMasker	similarity	114819	114857	18.4	+	.	Target "Motif:(CTG)n" 1 39
scaffold10|size1286326	RepeatMasker	similarity	115223	115687	1.7	-	.	Target "Motif:genome_1_3735" 1 465
scaffold10|size1286326	RepeatMasker	similarity	115737	116128	26.0	+	.	Target "Motif:scaffold5|size2025720_(dbseq-nr_679)_[1055228,1063854]" 48 460
scaffold10|size1286326	RepeatMasker	similarity	116356	116483	22.7	+	.	Target "Motif:scaffold5|size2025720_(dbseq-nr_679)_[1055228,1063854]" 8236 8369
scaffold10|size1286326	RepeatMasker	similarity	116456	116645	21.3	+	.	Target "Motif:scaffold70|size833590_(dbseq-nr_219)_[486956,495640]" 163 364
scaffold10|size1286326	RepeatMasker	similarity	116794	116885	14.3	-	.	Target "Motif:genome_1_17335" 708 803
scaffold10|size1286326	RepeatMasker	similarity	116981	117068	2.4	-	.	Target "Motif:genome_4_4787" 1182 1266
scaffold10|size1286326	RepeatMasker	similarity	117072	117383	4.8	+	.	Target "Motif:genome_10_7049" 3 314
scaffold10|size1286326	RepeatMasker	similarity	117384	117427	11.4	-	.	Target "Motif:rnd-5_family-486" 7 50
scaffold10|size1286326	RepeatMasker	similarity	117461	121704	24.6	+	.	Target "Motif:rnd-1_family-482" 29 3608
scaffold10|size1286326	RepeatMasker	similarity	124380	125737	28.8	+	.	Target "Motif:rnd-1_family-1354" 1 1384
scaffold10|size1286326	RepeatMasker	similarity	125756	126164	19.6	+	.	Target "Motif:rnd-5_family-2355" 2 403
scaffold10|size1286326	RepeatMasker	similarity	126167	126399	7.4	+	.	Target "Motif:genome_10_7049" 319 553
scaffold10|size1286326	RepeatMasker	similarity	126495	126672	1.1	+	.	Target "Motif:genome_10_7049" 550 725
scaffold10|size1286326	RepeatMasker	similarity	126645	126688	2.3	-	.	Target "Motif:genome_10_7049" 1 44
scaffold10|size1286326	RepeatMasker	similarity	126689	127812	2.1	-	.	Target "Motif:genome_4_4787" 53 1176
scaffold10|size1286326	RepeatMasker	similarity	127820	128460	11.4	+	.	Target "Motif:rnd-1_family-17" 1 556
scaffold10|size1286326	RepeatMasker	similarity	128368	128488	15.6	-	.	Target "Motif:rnd-1_family-135" 517 639
scaffold10|size1286326	RepeatMasker	similarity	128460	128512	0.0	-	.	Target "Motif:genome_4_4787" 1 53
scaffold10|size1286326	RepeatMasker	similarity	128666	128804	14.4	-	.	Target "Motif:rnd-1_family-622" 434 559
scaffold10|size1286326	RepeatMasker	similarity	128974	129588	18.6	+	.	Target "Motif:rnd-1_family-509" 2 647
scaffold10|size1286326	RepeatMasker	similarity	129636	129740	13.6	-	.	Target "Motif:rnd-1_family-911" 54 158
scaffold10|size1286326	RepeatMasker	similarity	129736	130503	4.5	-	.	Target "Motif:rnd-5_family-2402" 1 734
scaffold10|size1286326	RepeatMasker	similarity	130482	130506	25.6	+	.	Target "Motif:rnd-1_family-21" 208 271
scaffold10|size1286326	RepeatMasker	similarity	130507	130645	14.4	-	.	Target "Motif:rnd-1_family-622" 434 559
scaffold10|size1286326	RepeatMasker	similarity	130818	131431	19.6	+	.	Target "Motif:rnd-1_family-509" 2 647
scaffold10|size1286326	RepeatMasker	similarity	131478	131577	16.3	-	.	Target "Motif:rnd-1_family-911" 54 157
scaffold10|size1286326	RepeatMasker	similarity	131573	132091	9.0	-	.	Target "Motif:rnd-5_family-2402" 222 734
scaffold10|size1286326	RepeatMasker	similarity	132092	132203	22.6	-	.	Target "Motif:rnd-1_family-1148" 1 155
scaffold10|size1286326	RepeatMasker	similarity	132200	132261	21.0	+	.	Target "Motif:rnd-1_family-21" 229 291
scaffold10|size1286326	RepeatMasker	similarity	132208	132353	12.6	-	.	Target "Motif:rnd-1_family-521" 201 357
scaffold10|size1286326	RepeatMasker	similarity	132367	132648	5.0	-	.	Target "Motif:rnd-5_family-609" 1 287
scaffold10|size1286326	RepeatMasker	similarity	132665	133418	6.4	+	.	Target "Motif:rnd-1_family-859" 4 756
scaffold10|size1286326	RepeatMasker	similarity	133212	133495	18.0	-	.	Target "Motif:rnd-1_family-203" 1 286
scaffold10|size1286326	RepeatMasker	similarity	133391	133704	15.3	+	.	Target "Motif:rnd-1_family-21" 4707 5019
scaffold10|size1286326	RepeatMasker	similarity	133708	133804	3.1	-	.	Target "Motif:rnd-5_family-2402" 1 96
scaffold10|size1286326	RepeatMasker	similarity	136902	139887	6.1	-	.	Target "Motif:rnd-5_family-2726" 87 3082
scaffold10|size1286326	RepeatMasker	similarity	139890	139912	0.0	+	.	Target "Motif:(AAG)n" 1 23
scaffold10|size1286326	RepeatMasker	similarity	139913	139939	21.0	+	.	Target "Motif:(TAAGAA)n" 2 52
scaffold10|size1286326	RepeatMasker	similarity	139940	140035	2.1	-	.	Target "Motif:rnd-5_family-2726" 1 96
scaffold10|size1286326	RepeatMasker	similarity	140365	140443	28.5	+	.	Target "Motif:(CCT)n" 1 77
scaffold10|size1286326	RepeatMasker	similarity	142296	142398	15.9	-	.	Target "Motif:genome_1_17335" 708 803
scaffold10|size1286326	RepeatMasker	similarity	142630	142746	24.1	-	.	Target "Motif:genome_4_563" 22 135
scaffold10|size1286326	RepeatMasker	similarity	143070	143205	15.7	+	.	Target "Motif:rnd-1_family-1277" 29 162
scaffold10|size1286326	RepeatMasker	similarity	143146	143255	18.4	-	.	Target "Motif:rnd-5_family-1141" 818 924
scaffold10|size1286326	RepeatMasker	similarity	143214	143270	3.5	+	.	Target "Motif:rnd-5_family-1961" 1 57
scaffold10|size1286326	RepeatMasker	similarity	143239	143446	21.0	-	.	Target "Motif:rnd-5_family-1141" 804 997
scaffold10|size1286326	RepeatMasker	similarity	143465	144323	12.2	+	.	Target "Motif:rnd-4_family-161" 5 834
scaffold10|size1286326	RepeatMasker	similarity	144332	144538	17.1	+	.	Target "Motif:rnd-1_family-224" 1 215
scaffold10|size1286326	RepeatMasker	similarity	144445	144736	18.9	-	.	Target "Motif:rnd-1_family-305" 1 437
scaffold10|size1286326	RepeatMasker	similarity	144895	145454	14.1	-	.	Target "Motif:rnd-1_family-305" 1 622
scaffold10|size1286326	RepeatMasker	similarity	145526	145730	13.6	-	.	Target "Motif:rnd-5_family-3758" 3 246
scaffold10|size1286326	RepeatMasker	similarity	145833	145897	17.3	-	.	Target "Motif:rnd-5_family-3758" 191 247
scaffold10|size1286326	RepeatMasker	similarity	145899	146010	4.5	-	.	Target "Motif:rnd-5_family-3758" 140 250
scaffold10|size1286326	RepeatMasker	similarity	146070	146517	2.2	+	.	Target "Motif:genome_1_11390" 1 453
scaffold10|size1286326	RepeatMasker	similarity	146612	146683	16.9	-	.	Target "Motif:rnd-1_family-0" 1208 1281
scaffold10|size1286326	RepeatMasker	similarity	146696	147060	12.3	+	.	Target "Motif:genome_12_17919" 109 473
scaffold10|size1286326	RepeatMasker	similarity	147062	147697	14.5	+	.	Target "Motif:rnd-4_family-913" 599 1244
scaffold10|size1286326	RepeatMasker	similarity	147232	148009	17.6	-	.	Target "Motif:rnd-1_family-0" 3 750
scaffold10|size1286326	RepeatMasker	similarity	147796	148093	22.2	+	.	Target "Motif:scaffold5|size2025720_(dbseq-nr_679)_[1273151,1286701]" 7218 7506
scaffold10|size1286326	RepeatMasker	similarity	148089	148375	12.9	+	.	Target "Motif:rnd-4_family-161" 915 1204
scaffold10|size1286326	RepeatMasker	similarity	148398	148518	7.5	-	.	Target "Motif:rnd-1_family-774" 1 121
scaffold10|size1286326	RepeatMasker	similarity	149216	149327	18.7	+	.	Target "Motif:rnd-1_family-619" 2018 2129
scaffold10|size1286326	RepeatMasker	similarity	149788	150221	9.0	-	.	Target "Motif:genome_11_16053" 1 422
scaffold10|size1286326	RepeatMasker	similarity	150254	150674	25.9	+	.	Target "Motif:rnd-1_family-551" 3 654
scaffold10|size1286326	RepeatMasker	similarity	151087	151175	20.4	-	.	Target "Motif:genome_3_21789" 303 377
scaffold10|size1286326	RepeatMasker	similarity	151176	157134	7.1	-	.	Target "Motif:scaffold9|size952703_(dbseq-nr_94)_[283613,290091]" 458 6479
scaffold10|size1286326	RepeatMasker	similarity	157135	157303	17.2	+	.	Target "Motif:rnd-1_family-85" 73 241
scaffold10|size1286326	RepeatMasker	similarity	157141	157331	18.6	+	.	Target "Motif:rnd-4_family-169" 115 295
scaffold10|size1286326	RepeatMasker	similarity	157332	157504	11.0	-	.	Target "Motif:genome_5_18917" 249 435
scaffold10|size1286326	RepeatMasker	similarity	157926	161301	9.9	-	.	Target "Motif:scaffold170|size558746_(dbseq-nr_246)_[277812,288266]" 1685 4626
scaffold10|size1286326	RepeatMasker	similarity	162186	162256	26.8	+	.	Target "Motif:rnd-1_family-851" 881 951
scaffold10|size1286326	RepeatMasker	similarity	164251	164490	7.4	-	.	Target "Motif:genome_5_18917" 1 230
scaffold10|size1286326	RepeatMasker	similarity	164514	164657	19.7	-	.	Target "Motif:rnd-1_family-178" 205 360
scaffold10|size1286326	RepeatMasker	similarity	164658	164811	8.3	+	.	Target "Motif:rnd-1_family-1226" 1 150
scaffold10|size1286326	RepeatMasker	similarity	164813	164922	5.5	+	.	Target "Motif:rnd-5_family-585" 1 110
scaffold10|size1286326	RepeatMasker	similarity	164924	165606	6.8	+	.	Target "Motif:rnd-1_family-812" 1 620
scaffold10|size1286326	RepeatMasker	similarity	165598	165708	12.2	-	.	Target "Motif:rnd-1_family-178" 109 263
scaffold10|size1286326	RepeatMasker	similarity	165709	166157	1.3	-	.	Target "Motif:genome_5_4290" 1 458
scaffold10|size1286326	RepeatMasker	similarity	166161	166880	22.5	-	.	Target "Motif:rnd-1_family-39" 2 665
scaffold10|size1286326	RepeatMasker	similarity	166228	166640	11.6	+	.	Target "Motif:rnd-1_family-87" 79 639
scaffold10|size1286326	RepeatMasker	similarity	166641	166988	30.6	+	.	Target "Motif:rnd-4_family-169" 355 857
scaffold10|size1286326	RepeatMasker	similarity	166989	167316	27.1	-	.	Target "Motif:rnd-1_family-178" 5 325
scaffold10|size1286326	RepeatMasker	similarity	167236	167822	26.5	+	.	Target "Motif:rnd-4_family-169" 358 992
scaffold10|size1286326	RepeatMasker	similarity	167317	167535	30.6	+	.	Target "Motif:rnd-4_family-169" 858 1177
scaffold10|size1286326	RepeatMasker	similarity	167591	167962	22.2	-	.	Target "Motif:rnd-1_family-178" 1 363
scaffold10|size1286326	RepeatMasker	similarity	167627	168058	26.7	+	.	Target "Motif:rnd-4_family-169" 421 840
scaffold10|size1286326	RepeatMasker	similarity	167906	168272	27.2	-	.	Target "Motif:rnd-1_family-178" 66 392
scaffold10|size1286326	RepeatMasker	similarity	168273	168561	11.6	+	.	Target "Motif:rnd-1_family-87" 640 1035
scaffold10|size1286326	RepeatMasker	similarity	168404	168589	26.4	+	.	Target "Motif:rnd-1_family-71" 39 229
scaffold10|size1286326	RepeatMasker	similarity	168570	169772	3.6	+	.	Target "Motif:scaffold170|size558746_(dbseq-nr_246)_[277812,288266]" 1685 2888
scaffold10|size1286326	RepeatMasker	similarity	169770	170106	3.3	+	.	Target "Motif:scaffold170|size558746_(dbseq-nr_246)_[277812,288266]" 4213 4549
scaffold10|size1286326	RepeatMasker	similarity	170018	170117	20.6	-	.	Target "Motif:scaffold170|size558746_(dbseq-nr_246)_[277812,288266]" 1685 1787
scaffold10|size1286326	RepeatMasker	similarity	170127	170271	21.5	-	.	Target "Motif:rnd-1_family-178" 223 392
scaffold10|size1286326	RepeatMasker	similarity	171142	171179	2.7	+	.	Target "Motif:(AAC)n" 1 38
scaffold10|size1286326	RepeatMasker	similarity	171808	171844	12.4	+	.	Target "Motif:(ACA)n" 1 37
scaffold10|size1286326	RepeatMasker	similarity	172101	172449	26.4	+	.	Target "Motif:rnd-1_family-80" 895 1379
scaffold10|size1286326	RepeatMasker	similarity	172450	172687	25.3	-	.	Target "Motif:rnd-1_family-602" 1 236
scaffold10|size1286326	RepeatMasker	similarity	172842	173530	11.4	+	.	Target "Motif:genome_8_10042" 1 680
scaffold10|size1286326	RepeatMasker	similarity	173559	173637	9.7	-	.	Target "Motif:rnd-1_family-114" 1 79
scaffold10|size1286326	RepeatMasker	similarity	173579	173651	15.5	+	.	Target "Motif:rnd-1_family-80" 1496 1553
scaffold10|size1286326	RepeatMasker	similarity	174071	174103	17.2	+	.	Target "Motif:(ACATCA)n" 1 33
scaffold10|size1286326	RepeatMasker	similarity	177125	177317	26.0	-	.	Target "Motif:rnd-5_family-4502" 19 224
scaffold10|size1286326	RepeatMasker	similarity	177289	177394	22.3	-	.	Target "Motif:genome_1_3367" 69 174
scaffold10|size1286326	RepeatMasker	similarity	177406	177620	19.8	+	.	Target "Motif:genome_2_13625" 1 228
scaffold10|size1286326	RepeatMasker	similarity	177621	178880	3.4	-	.	Target "Motif:rnd-4_family-98" 3968 5235
scaffold10|size1286326	RepeatMasker	similarity	178517	178933	3.4	-	.	Target "Motif:rnd-1_family-1349" 156 565
scaffold10|size1286326	RepeatMasker	similarity	178940	179186	0.0	+	.	Target "Motif:(CT)n" 1 247
scaffold10|size1286326	RepeatMasker	similarity	179187	179337	3.4	-	.	Target "Motif:rnd-1_family-1349" 5 155
scaffold10|size1286326	RepeatMasker	similarity	179338	181698	4.7	-	.	Target "Motif:rnd-4_family-98" 1486 3968
scaffold10|size1286326	RepeatMasker	similarity	181699	181761	14.3	-	.	Target "Motif:genome_1_3367" 1 63
scaffold10|size1286326	RepeatMasker	similarity	182129	182286	10.4	+	.	Target "Motif:rnd-1_family-72" 141 302
scaffold10|size1286326	RepeatMasker	similarity	182287	182806	7.7	-	.	Target "Motif:genome_7_10266" 1 520
scaffold10|size1286326	RepeatMasker	similarity	182777	182812	8.3	-	.	Target "Motif:rnd-1_family-202" 202 238
scaffold10|size1286326	RepeatMasker	similarity	182806	183253	17.5	-	.	Target "Motif:rnd-1_family-31" 189 507
scaffold10|size1286326	RepeatMasker	similarity	183048	183382	9.9	+	.	Target "Motif:rnd-1_family-30" 214 531
scaffold10|size1286326	RepeatMasker	similarity	183383	183613	0.4	+	.	Target "Motif:(GAAGGA)n" 1 231
scaffold10|size1286326	RepeatMasker	similarity	183614	183660	9.9	+	.	Target "Motif:rnd-1_family-30" 532 576
scaffold10|size1286326	RepeatMasker	similarity	184201	184310	26.6	-	.	Target "Motif:rnd-5_family-5132" 1648 1756
scaffold10|size1286326	RepeatMasker	similarity	184750	184784	19.9	+	.	Target "Motif:(TTATGAC)n" 1 36
scaffold10|size1286326	RepeatMasker	similarity	184793	185096	31.2	-	.	Target "Motif:rnd-5_family-6276" 175 479
scaffold10|size1286326	RepeatMasker	similarity	185097	185158	34.1	+	.	Target "Motif:rnd-5_family-3106" 146 514
scaffold10|size1286326	RepeatMasker	similarity	185674	186196	7.1	+	.	Target "Motif:genome_7_10266" 1 519
scaffold10|size1286326	RepeatMasker	similarity	187268	187287	5.2	+	.	Target "Motif:(GA)n" 1 20
scaffold10|size1286326	RepeatMasker	similarity	187886	187937	17.3	+	.	Target "Motif:(TTCGAG)n" 1 55
scaffold10|size1286326	RepeatMasker	similarity	188064	188089	12.5	+	.	Target "Motif:(TCG)n" 1 26
scaffold10|size1286326	RepeatMasker	similarity	192805	192873	23.5	+	.	Target "Motif:genome_1_3367" 345 414
scaffold10|size1286326	RepeatMasker	similarity	193505	193744	3.0	+	.	Target "Motif:(TTCTCC)n" 1 245
scaffold10|size1286326	RepeatMasker	similarity	193968	195198	18.5	+	.	Target "Motif:(TCA)n" 1 1171
scaffold10|size1286326	RepeatMasker	similarity	195570	195656	14.9	+	.	Target "Motif:(AATA)n" 1 87
scaffold10|size1286326	RepeatMasker	similarity	195801	195870	15.7	+	.	Target "Motif:(CTT)n" 1 67
scaffold10|size1286326	RepeatMasker	similarity	195871	196030	3.4	+	.	Target "Motif:(CTC)n" 1 158
scaffold10|size1286326	RepeatMasker	similarity	196031	196065	15.7	+	.	Target "Motif:(CTT)n" 2 36
scaffold10|size1286326	RepeatMasker	similarity	196066	196239	20.5	+	.	Target "Motif:rnd-4_family-169" 85 243
scaffold10|size1286326	RepeatMasker	similarity	196091	196269	20.4	+	.	Target "Motif:rnd-5_family-3853" 36 203
scaffold10|size1286326	RepeatMasker	similarity	196388	197229	25.4	-	.	Target "Motif:rnd-1_family-632" 1 670
scaffold10|size1286326	RepeatMasker	similarity	197397	198008	10.8	+	.	Target "Motif:genome_2_13490" 1 613
scaffold10|size1286326	RepeatMasker	similarity	198009	198284	24.3	+	.	Target "Motif:rnd-5_family-1489" 155 444
scaffold10|size1286326	RepeatMasker	similarity	198352	198624	26.8	-	.	Target "Motif:rnd-1_family-813" 575 856
scaffold10|size1286326	RepeatMasker	similarity	199239	199421	25.5	+	.	Target "Motif:genome_7_7989" 2 180
scaffold10|size1286326	RepeatMasker	similarity	199428	199486	25.4	+	.	Target "Motif:genome_7_7989" 230 288
scaffold10|size1286326	RepeatMasker	similarity	199586	199702	12.0	-	.	Target "Motif:genome_5_11572" 312 431
scaffold10|size1286326	RepeatMasker	similarity	199697	199848	24.2	+	.	Target "Motif:genome_8_22558" 253 425
scaffold10|size1286326	RepeatMasker	similarity	199716	199857	17.9	-	.	Target "Motif:genome_5_11572" 26 165
scaffold10|size1286326	RepeatMasker	similarity	199868	200092	28.9	+	.	Target "Motif:genome_7_7989" 370 577
scaffold10|size1286326	RepeatMasker	similarity	200157	200273	25.2	+	.	Target "Motif:rnd-3_family-180" 341 457
scaffold10|size1286326	RepeatMasker	similarity	200308	200346	5.1	+	.	Target "Motif:genome_7_8590" 1 39
scaffold10|size1286326	RepeatMasker	similarity	200317	200694	7.3	+	.	Target "Motif:genome_7_8590" 60 431
scaffold10|size1286326	RepeatMasker	similarity	205219	205265	19.3	+	.	Target "Motif:(ATAC)n" 1 49
scaffold10|size1286326	RepeatMasker	similarity	207546	207585	10.4	+	.	Target "Motif:scaffold268|size245569_(dbseq-nr_108)_[63860,70236]" 1 32
scaffold10|size1286326	RepeatMasker	similarity	207586	212378	22.4	+	.	Target "Motif:scaffold268|size245569_(dbseq-nr_108)_[63860,70236]" 1 5828
scaffold10|size1286326	RepeatMasker	similarity	212379	212491	12.6	-	.	Target "Motif:rnd-4_family-406" 1 112
scaffold10|size1286326	RepeatMasker	similarity	212492	212678	22.4	+	.	Target "Motif:scaffold268|size245569_(dbseq-nr_108)_[63860,70236]" 5829 6057
scaffold10|size1286326	RepeatMasker	similarity	224882	225092	17.5	+	.	Target "Motif:rnd-5_family-884" 3 301
scaffold10|size1286326	RepeatMasker	similarity	225080	225155	18.6	-	.	Target "Motif:genome_3_7528" 132 204
scaffold10|size1286326	RepeatMasker	similarity	225092	225246	22.5	+	.	Target "Motif:genome_11_16053" 195 379
scaffold10|size1286326	RepeatMasker	similarity	225299	225357	15.2	+	.	Target "Motif:genome_4_563" 61 119
scaffold10|size1286326	RepeatMasker	similarity	225355	225437	11.6	+	.	Target "Motif:genome_3_21671" 5 84
scaffold10|size1286326	RepeatMasker	similarity	225474	225556	6.0	+	.	Target "Motif:rnd-1_family-1051" 1 84
scaffold10|size1286326	RepeatMasker	similarity	225582	225729	8.8	-	.	Target "Motif:rnd-1_family-1023" 5 158
scaffold10|size1286326	RepeatMasker	similarity	225752	226294	29.9	-	.	Target "Motif:scaffold75|size1059443_(dbseq-nr_397)_[732428,740969]" 7821 8477
scaffold10|size1286326	RepeatMasker	similarity	226338	227037	20.6	+	.	Target "Motif:genome_4_21158" 4 548
scaffold10|size1286326	RepeatMasker	similarity	227052	227186	31.9	-	.	Target "Motif:scaffold157|size495311_(dbseq-nr_565)_[143998,152670]" 7800 7945
scaffold10|size1286326	RepeatMasker	similarity	227202	227388	13.0	-	.	Target "Motif:genome_3_7528" 261 454
scaffold10|size1286326	RepeatMasker	similarity	227390	227727	24.5	+	.	Target "Motif:genome_9_21658" 422 765
scaffold10|size1286326	RepeatMasker	similarity	227728	227849	9.9	-	.	Target "Motif:genome_3_7528" 1 121
scaffold10|size1286326	RepeatMasker	similarity	227859	227967	18.5	-	.	Target "Motif:scaffold75|size1059443_(dbseq-nr_397)_[732428,740969]" 7545 7648
scaffold10|size1286326	RepeatMasker	similarity	228369	228482	11.4	+	.	Target "Motif:rnd-1_family-289" 1031 1144
scaffold10|size1286326	RepeatMasker	similarity	228483	231144	8.1	+	.	Target "Motif:scaffold7|size730406_(dbseq-nr_160)_[16790,22653]" 1 2671
scaffold10|size1286326	RepeatMasker	similarity	231129	231404	8.4	+	.	Target "Motif:scaffold7|size730406_(dbseq-nr_160)_[16790,22653]" 2960 3234
scaffold10|size1286326	RepeatMasker	similarity	231393	233199	10.8	+	.	Target "Motif:scaffold170|size558746_(dbseq-nr_246)_[277812,288266]" 1684 3492
scaffold10|size1286326	RepeatMasker	similarity	233556	233612	17.5	+	.	Target "Motif:rnd-1_family-1118" 5 61
scaffold10|size1286326	RepeatMasker	similarity	233618	233783	7.2	+	.	Target "Motif:rnd-1_family-1175" 1 155
scaffold10|size1286326	RepeatMasker	similarity	233792	233963	1.7	+	.	Target "Motif:rnd-1_family-1175" 1 155
scaffold10|size1286326	RepeatMasker	similarity	233972	234143	8.1	+	.	Target "Motif:rnd-1_family-1175" 1 155
scaffold10|size1286326	RepeatMasker	similarity	234152	234323	5.2	+	.	Target "Motif:rnd-1_family-1175" 1 155
scaffold10|size1286326	RepeatMasker	similarity	234325	234496	7.4	+	.	Target "Motif:rnd-1_family-1175" 1 155
scaffold10|size1286326	RepeatMasker	similarity	234498	234674	10.8	+	.	Target "Motif:rnd-1_family-1175" 1 155
scaffold10|size1286326	RepeatMasker	similarity	234677	234847	10.2	+	.	Target "Motif:rnd-1_family-1175" 2 155
scaffold10|size1286326	RepeatMasker	similarity	234849	235020	14.4	+	.	Target "Motif:rnd-1_family-1175" 1 155
scaffold10|size1286326	RepeatMasker	similarity	236773	237023	6.8	+	.	Target "Motif:rnd-1_family-1058" 1 250
scaffold10|size1286326	RepeatMasker	similarity	236882	236948	26.7	+	.	Target "Motif:rnd-1_family-856" 196 513
scaffold10|size1286326	RepeatMasker	similarity	236949	237230	15.2	-	.	Target "Motif:rnd-1_family-1044" 36 296
scaffold10|size1286326	RepeatMasker	similarity	237456	238118	6.6	+	.	Target "Motif:scaffold170|size558746_(dbseq-nr_246)_[277812,288266]" 3845 4629
scaffold10|size1286326	RepeatMasker	similarity	238114	240756	9.4	+	.	Target "Motif:scaffold7|size730406_(dbseq-nr_160)_[16790,22653]" 3221 5864
scaffold10|size1286326	RepeatMasker	similarity	240757	242281	12.7	+	.	Target "Motif:rnd-1_family-289" 1140 2687
scaffold10|size1286326	RepeatMasker	similarity	242277	243458	13.0	-	.	Target "Motif:rnd-1_family-384" 1787 2963
scaffold10|size1286326	RepeatMasker	similarity	243492	244678	12.2	-	.	Target "Motif:rnd-1_family-384" 619 1792
scaffold10|size1286326	RepeatMasker	similarity	244679	244743	7.9	+	.	Target "Motif:rnd-5_family-1738" 13406 13469
scaffold10|size1286326	RepeatMasker	similarity	244743	245386	11.2	+	.	Target "Motif:rnd-1_family-282" 1234 1940
scaffold10|size1286326	RepeatMasker	similarity	247133	247344	32.9	+	.	Target "Motif:rnd-4_family-98" 4238 4449
scaffold10|size1286326	RepeatMasker	similarity	247729	247753	8.5	+	.	Target "Motif:(TGA)n" 1 25
scaffold10|size1286326	RepeatMasker	similarity	247895	248429	12.2	+	.	Target "Motif:rnd-1_family-282" 3494 4004
scaffold10|size1286326	RepeatMasker	similarity	248173	248493	12.5	+	.	Target "Motif:rnd-1_family-475" 6 376
scaffold10|size1286326	RepeatMasker	similarity	248368	248509	14.8	-	.	Target "Motif:rnd-1_family-579" 1 162
scaffold10|size1286326	RepeatMasker	similarity	248531	248989	12.6	+	.	Target "Motif:scaffold170|size558746_(dbseq-nr_246)_[277812,288266]" 4201 4626
scaffold10|size1286326	RepeatMasker	similarity	248991	249515	34.5	-	.	Target "Motif:scaffold157|size495311_(dbseq-nr_565)_[143998,152670]" 6146 6806
scaffold10|size1286326	RepeatMasker	similarity	249960	250241	32.1	-	.	Target "Motif:scaffold157|size495311_(dbseq-nr_565)_[143998,152670]" 5445 5758
scaffold10|size1286326	RepeatMasker	similarity	250590	250651	18.3	-	.	Target "Motif:scaffold170|size558746_(dbseq-nr_246)_[277812,288266]" 1686 1747
scaffold10|size1286326	RepeatMasker	similarity	250687	251320	32.0	-	.	Target "Motif:scaffold70|size833590_(dbseq-nr_219)_[486956,495640]" 4258 4907
scaffold10|size1286326	RepeatMasker	similarity	251321	251825	6.5	-	.	Target "Motif:genome_2_13625" 1 505
scaffold10|size1286326	RepeatMasker	similarity	252623	253957	4.1	+	.	Target "Motif:(CT)n" 1 1352
scaffold10|size1286326	RepeatMasker	similarity	253980	254156	5.0	+	.	Target "Motif:(CTCTCTCGAC)n" 1 175
scaffold10|size1286326	RepeatMasker	similarity	254166	254314	20.8	-	.	Target "Motif:rnd-1_family-1349" 2 153
scaffold10|size1286326	RepeatMasker	similarity	256279	256289	17.0	-	.	Target "Motif:rnd-5_family-2093" 637 647
scaffold10|size1286326	RepeatMasker	similarity	256290	256433	9.8	+	.	Target "Motif:genome_4_563" 1 144
scaffold10|size1286326	RepeatMasker	similarity	256495	257164	31.3	-	.	Target "Motif:scaffold70|size833590_(dbseq-nr_219)_[486956,495640]" 1929 2637
scaffold10|size1286326	RepeatMasker	similarity	258780	258906	14.7	+	.	Target "Motif:rnd-5_family-2695" 1 127
scaffold10|size1286326	RepeatMasker	similarity	258921	258964	17.9	+	.	Target "Motif:(GT)n" 1 47
scaffold10|size1286326	RepeatMasker	similarity	259004	259901	19.0	+	.	Target "Motif:rnd-5_family-2695" 188 1122
scaffold10|size1286326	RepeatMasker	similarity	260722	260770	22.4	-	.	Target "Motif:rnd-5_family-2191" 1687 1735
scaffold10|size1286326	RepeatMasker	similarity	260816	261303	11.7	+	.	Target "Motif:genome_1_18143" 1 489
scaffold10|size1286326	RepeatMasker	similarity	261797	263938	12.7	-	.	Target "Motif:scaffold170|size558746_(dbseq-nr_246)_[277812,288266]" 1685 4627
scaffold10|size1286326	RepeatMasker	similarity	264358	264489	24.4	-	.	Target "Motif:rnd-1_family-811" 1 146
scaffold10|size1286326	RepeatMasker	similarity	264595	264708	25.7	+	.	Target "Motif:rnd-1_family-829" 1 119
scaffold10|size1286326	RepeatMasker	similarity	267374	267448	16.2	-	.	Target "Motif:rnd-5_family-126" 885 958
scaffold10|size1286326	RepeatMasker	similarity	268666	268912	12.5	-	.	Target "Motif:genome_12_10956" 406 641
scaffold10|size1286326	RepeatMasker	similarity	268910	268982	5.5	-	.	Target "Motif:rnd-5_family-2012" 1 73
scaffold10|size1286326	RepeatMasker	similarity	268996	269989	21.4	+	.	Target "Motif:rnd-5_family-1486" 1 994
scaffold10|size1286326	RepeatMasker	similarity	269974	270310	11.8	+	.	Target "Motif:rnd-1_family-1307" 2 340
scaffold10|size1286326	RepeatMasker	similarity	270396	270602	16.9	-	.	Target "Motif:rnd-1_family-630" 2 208
scaffold10|size1286326	RepeatMasker	similarity	271111	271890	13.8	-	.	Target "Motif:rnd-1_family-600" 3 801
scaffold10|size1286326	RepeatMasker	similarity	271891	272338	19.4	-	.	Target "Motif:genome_12_10956" 1 411
scaffold10|size1286326	RepeatMasker	similarity	272450	272907	2.2	-	.	Target "Motif:genome_2_12470" 1 458
scaffold10|size1286326	RepeatMasker	similarity	275020	275036	0.0	+	.	Target "Motif:(CAG)n" 1 17
scaffold10|size1286326	RepeatMasker	similarity	280476	280536	20.7	+	.	Target "Motif:(CCT)n" 1 59
scaffold10|size1286326	RepeatMasker	similarity	282547	282713	14.5	+	.	Target "Motif:rnd-5_family-390" 867 1018
scaffold10|size1286326	RepeatMasker	similarity	282714	282879	34.9	-	.	Target "Motif:rnd-5_family-2132" 1923 2254
scaffold10|size1286326	RepeatMasker	similarity	282816	282915	12.4	+	.	Target "Motif:rnd-5_family-390" 1013 1116
scaffold10|size1286326	RepeatMasker	similarity	282923	283199	15.1	+	.	Target "Motif:rnd-5_family-390" 1011 1273
scaffold10|size1286326	RepeatMasker	similarity	283237	289569	0.6	+	.	Target "Motif:scaffold56|size883888_(dbseq-nr_105)_[819564,825915]" 1 6352
scaffold10|size1286326	RepeatMasker	similarity	289658	289934	18.0	+	.	Target "Motif:rnd-5_family-390" 1048 1310
scaffold10|size1286326	RepeatMasker	similarity	290727	290896	25.8	-	.	Target "Motif:rnd-1_family-336" 88 258
scaffold10|size1286326	RepeatMasker	similarity	290897	291012	19.0	-	.	Target "Motif:genome_3_21671" 315 433
scaffold10|size1286326	RepeatMasker	similarity	291015	291402	8.3	+	.	Target "Motif:genome_3_19411" 3 390
scaffold10|size1286326	RepeatMasker	similarity	291403	291453	22.5	-	.	Target "Motif:genome_3_21671" 2 320
scaffold10|size1286326	RepeatMasker	similarity	291454	291705	21.0	+	.	Target "Motif:scaffold178|size795848_(dbseq-nr_718)_[170010,175635]" 250 503
scaffold10|size1286326	RepeatMasker	similarity	291706	291792	13.8	-	.	Target "Motif:rnd-1_family-336" 7 93
scaffold10|size1286326	RepeatMasker	similarity	292266	292419	22.0	+	.	Target "Motif:genome_11_20665" 1149 1304
scaffold10|size1286326	RepeatMasker	similarity	292455	292571	21.6	-	.	Target "Motif:rnd-1_family-91" 2 65
scaffold10|size1286326	RepeatMasker	similarity	292553	292985	22.1	+	.	Target "Motif:rnd-3_family-180" 5 460
scaffold10|size1286326	RepeatMasker	similarity	294373	294406	20.1	+	.	Target "Motif:(CCT)n" 1 35
scaffold10|size1286326	RepeatMasker	similarity	295378	295418	6.3	+	.	Target "Motif:(TGTTGT)n" 1 38
scaffold10|size1286326	RepeatMasker	similarity	296450	296475	4.3	+	.	Target "Motif:(CCATA)n" 1 26
scaffold10|size1286326	RepeatMasker	similarity	302238	302499	16.1	+	.	Target "Motif:genome_1_8676" 1 267
scaffold10|size1286326	RepeatMasker	similarity	303258	303711	12.2	+	.	Target "Motif:genome_2_13625" 1 505
scaffold10|size1286326	RepeatMasker	similarity	305327	305592	8.3	+	.	Target "Motif:genome_1_8676" 1 266
scaffold10|size1286326	RepeatMasker	similarity	308425	308465	12.3	+	.	Target "Motif:(AACATA)n" 1 39
scaffold10|size1286326	RepeatMasker	similarity	309241	309301	0.0	+	.	Target "Motif:genome_11_21359" 3 64
scaffold10|size1286326	RepeatMasker	similarity	309438	309478	4.9	-	.	Target "Motif:rnd-5_family-3324" 1122 1162
scaffold10|size1286326	RepeatMasker	similarity	309479	309797	15.5	-	.	Target "Motif:genome_12_5761" 513 884
scaffold10|size1286326	RepeatMasker	similarity	309833	310564	4.5	-	.	Target "Motif:rnd-5_family-3324" 332 1128
scaffold10|size1286326	RepeatMasker	similarity	310565	315404	1.5	+	.	Target "Motif:scaffold312|size187761_(dbseq-nr_665)_[74133,78979]" 1 4847
scaffold10|size1286326	RepeatMasker	similarity	315405	315739	2.1	-	.	Target "Motif:rnd-5_family-3324" 1 336
scaffold10|size1286326	RepeatMasker	similarity	315744	315925	11.0	-	.	Target "Motif:rnd-1_family-164" 351 535
scaffold10|size1286326	RepeatMasker	similarity	315925	316403	6.0	+	.	Target "Motif:rnd-1_family-937" 9 478
scaffold10|size1286326	RepeatMasker	similarity	316421	316523	9.7	+	.	Target "Motif:rnd-1_family-1383" 1 103
scaffold10|size1286326	RepeatMasker	similarity	316535	316965	10.2	+	.	Target "Motif:rnd-1_family-730" 1 372
scaffold10|size1286326	RepeatMasker	similarity	316959	317143	7.6	+	.	Target "Motif:rnd-1_family-469" 635 819
scaffold10|size1286326	RepeatMasker	similarity	317135	318173	8.3	+	.	Target "Motif:rnd-1_family-937" 1 478
scaffold10|size1286326	RepeatMasker	similarity	318184	318284	9.9	+	.	Target "Motif:rnd-1_family-1383" 3 103
scaffold10|size1286326	RepeatMasker	similarity	318287	320220	7.3	+	.	Target "Motif:rnd-1_family-469" 1 1366
scaffold10|size1286326	RepeatMasker	similarity	320219	320413	27.2	+	.	Target "Motif:genome_10_18904" 911 1099
scaffold10|size1286326	RepeatMasker	similarity	320295	320416	23.3	-	.	Target "Motif:genome_7_97590-9]4" 82 200
scaffold10|size1286326	RepeatMasker	similarity	320426	320485	11.8	+	.	Target "Motif:rnd-1_family-1384" 1 68
scaffold10|size1286326	RepeatMasker	similarity	320434	320532	15.0	-	.	Target "Motif:rnd-4_family-2325" 22 430
scaffold10|size1286326	RepeatMasker	similarity	320533	320848	6.8	+	.	Target "Motif:rnd-1_family-847" 1 313
scaffold10|size1286326	RepeatMasker	similarity	323505	323729	14.4	-	.	Target "Motif:rnd-4_family-385" 3406 3627
scaffold10|size1286326	RepeatMasker	similarity	327179	327269	3.5	+	.	Target "Motif:genome_2_19542" 61 146
scaffold10|size1286326	RepeatMasker	similarity	327248	327466	14.0	+	.	Target "Motif:genome_10_89" 353 561
scaffold10|size1286326	RepeatMasker	similarity	327467	327923	3.5	+	.	Target "Motif:genome_5_4290" 1 458
scaffold10|size1286326	RepeatMasker	similarity	327924	328019	9.5	+	.	Target "Motif:genome_10_89" 556 650
scaffold10|size1286326	RepeatMasker	similarity	328050	328479	16.1	-	.	Target "Motif:rnd-1_family-344" 1237 1643
scaffold10|size1286326	RepeatMasker	similarity	328476	328852	18.1	+	.	Target "Motif:genome_10_3662" 98 485
scaffold10|size1286326	RepeatMasker	similarity	328878	329048	3.5	-	.	Target "Motif:genome_6_9260" 252 422
scaffold10|size1286326	RepeatMasker	similarity	329054	331778	10.8	+	.	Target "Motif:scaffold170|size558746_(dbseq-nr_246)_[277812,288266]" 1685 4626
scaffold10|size1286326	RepeatMasker	similarity	331781	332014	7.3	-	.	Target "Motif:genome_6_9260" 1 247
scaffold10|size1286326	RepeatMasker	similarity	332015	332500	28.8	-	.	Target "Motif:genome_12_10264" 1 480
scaffold10|size1286326	RepeatMasker	similarity	332501	332590	23.6	+	.	Target "Motif:genome_10_3662" 482 575
scaffold10|size1286326	RepeatMasker	similarity	332602	333792	16.1	-	.	Target "Motif:rnd-1_family-282" 2460 3671
scaffold10|size1286326	RepeatMasker	similarity	333786	337064	19.5	-	.	Target "Motif:rnd-5_family-1738" 11161 14429
scaffold10|size1286326	RepeatMasker	similarity	335066	337973	17.8	+	.	Target "Motif:rnd-1_family-384" 884 3747
scaffold10|size1286326	RepeatMasker	similarity	337984	339500	14.9	+	.	Target "Motif:rnd-1_family-216" 2142 3644
scaffold10|size1286326	RepeatMasker	similarity	339500	339617	22.0	+	.	Target "Motif:rnd-1_family-216" 4805 4948
scaffold10|size1286326	RepeatMasker	similarity	339654	339909	22.6	+	.	Target "Motif:rnd-1_family-216" 5098 5365
scaffold10|size1286326	RepeatMasker	similarity	340172	340510	30.9	+	.	Target "Motif:genome_3_11529" 180 538
scaffold10|size1286326	RepeatMasker	similarity	340510	340635	24.0	+	.	Target "Motif:rnd-4_family-237" 102 223
scaffold10|size1286326	RepeatMasker	similarity	340714	341182	28.8	+	.	Target "Motif:genome_12_10264" 1 503
scaffold10|size1286326	RepeatMasker	similarity	341467	341737	14.6	-	.	Target "Motif:rnd-5_family-339" 1333 1613
scaffold10|size1286326	RepeatMasker	similarity	341738	342340	10.3	-	.	Target "Motif:genome_2_13648" 1 584
scaffold10|size1286326	RepeatMasker	similarity	342386	342691	12.0	+	.	Target "Motif:rnd-1_family-224" 1 300
scaffold10|size1286326	RepeatMasker	similarity	342537	342923	14.4	-	.	Target "Motif:rnd-1_family-219" 35 398
scaffold10|size1286326	RepeatMasker	similarity	342890	343617	23.4	+	.	Target "Motif:scaffold5|size2025720_(dbseq-nr_679)_[1273151,1286701]" 1521 2292
scaffold10|size1286326	RepeatMasker	similarity	343625	344088	1.5	-	.	Target "Motif:rnd-1_family-441" 4328 4793
scaffold10|size1286326	RepeatMasker	similarity	346203	349198	3.9	-	.	Target "Motif:rnd-1_family-441" 1 3060
scaffold10|size1286326	RepeatMasker	similarity	349199	349764	23.9	-	.	Target "Motif:scaffold3|size1191850_(dbseq-nr_493)_[349346,364513]" 7098 7651
scaffold10|size1286326	RepeatMasker	similarity	349948	350126	7.8	-	.	Target "Motif:genome_1_11390" 275 453
scaffold10|size1286326	RepeatMasker	similarity	350148	350223	11.8	-	.	Target "Motif:rnd-5_family-393" 230 310
scaffold10|size1286326	RepeatMasker	similarity	350171	350230	17.2	+	.	Target "Motif:rnd-5_family-2461" 463 521
scaffold10|size1286326	RepeatMasker	similarity	350208	350485	6.5	-	.	Target "Motif:genome_1_11390" 1 278
scaffold10|size1286326	RepeatMasker	similarity	350551	350593	14.7	-	.	Target "Motif:rnd-1_family-246" 25 65
scaffold10|size1286326	RepeatMasker	similarity	350561	350595	5.7	+	.	Target "Motif:scaffold5|size2025720_(dbseq-nr_679)_[1273151,1286701]" 2902 2936
scaffold10|size1286326	RepeatMasker	similarity	351578	352040	30.8	-	.	Target "Motif:scaffold3|size1191850_(dbseq-nr_493)_[349346,364513]" 6277 6738
scaffold10|size1286326	RepeatMasker	similarity	352040	353680	21.3	-	.	Target "Motif:rnd-5_family-421" 584 2377
scaffold10|size1286326	RepeatMasker	similarity	353396	353792	26.8	-	.	Target "Motif:scaffold3|size1191850_(dbseq-nr_493)_[349346,364513]" 4498 4877
scaffold10|size1286326	RepeatMasker	similarity	353751	353798	18.8	+	.	Target "Motif:scaffold5|size2025720_(dbseq-nr_679)_[1273151,1286701]" 5415 5462
scaffold10|size1286326	RepeatMasker	similarity	353793	354118	25.5	-	.	Target "Motif:rnd-5_family-421" 265 593
scaffold10|size1286326	RepeatMasker	similarity	354366	361552	10.1	-	.	Target "Motif:rnd-5_family-1745" 982 8213
scaffold10|size1286326	RepeatMasker	similarity	361538	362899	12.1	-	.	Target "Motif:rnd-1_family-218" 1 1392
scaffold10|size1286326	RepeatMasker	similarity	362917	363250	28.5	+	.	Target "Motif:rnd-1_family-1322" 12 441
scaffold10|size1286326	RepeatMasker	similarity	363170	364373	26.1	-	.	Target "Motif:scaffold3|size1191850_(dbseq-nr_493)_[349346,364513]" 2362 3608
scaffold10|size1286326	RepeatMasker	similarity	364370	364571	22.7	-	.	Target "Motif:rnd-5_family-339" 1094 1295
scaffold10|size1286326	RepeatMasker	similarity	364572	364770	24.1	-	.	Target "Motif:genome_10_17896" 1523 1720
scaffold10|size1286326	RepeatMasker	similarity	364872	365516	27.1	-	.	Target "Motif:genome_11_20665" 371 1040
scaffold10|size1286326	RepeatMasker	similarity	365548	365913	17.5	-	.	Target "Motif:rnd-1_family-995" 1 372
scaffold10|size1286326	RepeatMasker	similarity	365928	366123	14.6	+	.	Target "Motif:rnd-5_family-1502" 20 216
scaffold10|size1286326	RepeatMasker	similarity	366191	366327	25.5	+	.	Target "Motif:genome_1_3367" 339 481
scaffold10|size1286326	RepeatMasker	similarity	366328	366371	11.4	+	.	Target "Motif:rnd-1_family-72" 157 205
scaffold10|size1286326	RepeatMasker	similarity	366333	366417	13.6	-	.	Target "Motif:rnd-1_family-60" 24 109
scaffold10|size1286326	RepeatMasker	similarity	366414	366516	19.4	-	.	Target "Motif:rnd-5_family-3853" 84 182
scaffold10|size1286326	RepeatMasker	similarity	366520	367767	3.5	-	.	Target "Motif:genome_6_9300" 1 1221
scaffold10|size1286326	RepeatMasker	similarity	367799	367818	13.6	+	.	Target "Motif:rnd-2_family-88" 899 920
scaffold10|size1286326	RepeatMasker	similarity	367819	367876	0.0	+	.	Target "Motif:(GGA)n" 1 58
scaffold10|size1286326	RepeatMasker	similarity	367877	367924	13.6	+	.	Target "Motif:rnd-2_family-88" 921 959
scaffold10|size1286326	RepeatMasker	similarity	382643	382854	21.5	-	.	Target "Motif:rnd-5_family-569" 2560 2746
scaffold10|size1286326	RepeatMasker	similarity	382854	382920	11.8	-	.	Target "Motif:genome_10_2760-9]2" 752 811
scaffold10|size1286326	RepeatMasker	similarity	383209	383545	32.0	-	.	Target "Motif:rnd-1_family-1042" 12 346
scaffold10|size1286326	RepeatMasker	similarity	383564	385464	12.7	-	.	Target "Motif:scaffold133|size826974_(dbseq-nr_519)_[800995,807399]" 3562 5492
scaffold10|size1286326	RepeatMasker	similarity	385462	385909	8.7	+	.	Target "Motif:genome_1_1584" 59 505
scaffold10|size1286326	RepeatMasker	similarity	385884	385913	3.3	-	.	Target "Motif:genome_1_1584" 55 84
scaffold10|size1286326	RepeatMasker	similarity	385907	386333	13.8	+	.	Target "Motif:scaffold23|size1082546_(dbseq-nr_250)_[241298,247784]" 2886 3316
scaffold10|size1286326	RepeatMasker	similarity	386321	386425	21.1	+	.	Target "Motif:scaffold170|size558746_(dbseq-nr_246)_[277812,288266]" 1672 1786
scaffold10|size1286326	RepeatMasker	similarity	386431	387556	26.7	-	.	Target "Motif:scaffold170|size558746_(dbseq-nr_246)_[277812,288266]" 2750 3907
scaffold10|size1286326	RepeatMasker	similarity	387554	387927	21.9	-	.	Target "Motif:scaffold170|size558746_(dbseq-nr_246)_[277812,288266]" 2006 2326
scaffold10|size1286326	RepeatMasker	similarity	387869	388192	12.1	+	.	Target "Motif:rnd-3_family-259" 226 646
scaffold10|size1286326	RepeatMasker	similarity	388117	388422	18.4	-	.	Target "Motif:scaffold170|size558746_(dbseq-nr_246)_[277812,288266]" 1685 2006
scaffold10|size1286326	RepeatMasker	similarity	388349	388434	8.5	+	.	Target "Motif:scaffold170|size558746_(dbseq-nr_246)_[277812,288266]" 4564 4636
scaffold10|size1286326	RepeatMasker	similarity	388422	391065	15.3	+	.	Target "Motif:scaffold57|size959080_(dbseq-nr_623)_[153127,159601]" 3294 6080
scaffold10|size1286326	RepeatMasker	similarity	391066	391149	19.2	+	.	Target "Motif:scaffold7|size730406_(dbseq-nr_160)_[598227,604689]" 98 172
scaffold10|size1286326	RepeatMasker	similarity	391918	392059	14.2	-	.	Target "Motif:genome_10_2760-9]2" 282 431
scaffold10|size1286326	RepeatMasker	similarity	392306	392745	30.2	+	.	Target "Motif:rnd-1_family-352" 56 483
scaffold10|size1286326	RepeatMasker	similarity	392721	393018	24.9	-	.	Target "Motif:rnd-1_family-363" 225 528
scaffold10|size1286326	RepeatMasker	similarity	393254	393299	10.9	-	.	Target "Motif:genome_10_2760-9]2" 74 129
scaffold10|size1286326	RepeatMasker	similarity	393470	393693	21.7	-	.	Target "Motif:scaffold228|size250950_(dbseq-nr_49)_[76779,83128]" 156 419
scaffold10|size1286326	RepeatMasker	similarity	395474	395506	9.1	-	.	Target "Motif:rnd-1_family-948" 373 405
scaffold10|size1286326	RepeatMasker	similarity	396583	396619	14.1	+	.	Target "Motif:(TCGTCT)n" 1 34
scaffold10|size1286326	RepeatMasker	similarity	396794	396838	15.6	+	.	Target "Motif:rnd-1_family-231" 1825 1869
scaffold10|size1286326	RepeatMasker	similarity	399420	400568	26.9	+	.	Target "Motif:scaffold170|size558746_(dbseq-nr_246)_[277812,288266]" 2658 3892
scaffold10|size1286326	RepeatMasker	similarity	400645	400659	15.8	-	.	Target "Motif:rnd-3_family-259" 248 281
scaffold10|size1286326	RepeatMasker	similarity	400660	400837	15.2	+	.	Target "Motif:rnd-1_family-373" 1 182
scaffold10|size1286326	RepeatMasker	similarity	400838	400940	15.8	-	.	Target "Motif:rnd-3_family-259" 1 247
scaffold10|size1286326	RepeatMasker	similarity	400862	401409	23.3	+	.	Target "Motif:scaffold170|size558746_(dbseq-nr_246)_[277812,288266]" 4069 4627
scaffold10|size1286326	RepeatMasker	similarity	401827	402155	29.8	+	.	Target "Motif:rnd-1_family-771" 1225 1556
scaffold10|size1286326	RepeatMasker	similarity	403111	403708	14.7	-	.	Target "Motif:rnd-1_family-1086" 1 757
scaffold10|size1286326	RepeatMasker	similarity	403709	403760	18.0	+	.	Target "Motif:rnd-4_family-237" 26 75
scaffold10|size1286326	RepeatMasker	similarity	403719	404238	13.3	-	.	Target "Motif:genome_11_172910-9]15" 1 546
scaffold10|size1286326	RepeatMasker	similarity	404248	404448	15.9	-	.	Target "Motif:rnd-1_family-1086" 6 207
scaffold10|size1286326	RepeatMasker	similarity	404391	405442	16.4	+	.	Target "Motif:rnd-5_family-3936" 1 1021
scaffold10|size1286326	RepeatMasker	similarity	405456	405533	13.0	-	.	Target "Motif:rnd-1_family-537" 221 301
scaffold10|size1286326	RepeatMasker	similarity	405508	405598	23.0	-	.	Target "Motif:scaffold230|size167806_(dbseq-nr_188)_[124304,130861]" 383 472
scaffold10|size1286326	RepeatMasker	similarity	405595	405639	20.0	-	.	Target "Motif:scaffold72|size891351_(dbseq-nr_47)_[198322,203627]" 178 223
scaffold10|size1286326	RepeatMasker	similarity	405640	405689	2.0	+	.	Target "Motif:rnd-1_family-555" 1 50
scaffold10|size1286326	RepeatMasker	similarity	408760	408791	6.5	+	.	Target "Motif:(TTGTATG)n" 1 36
scaffold10|size1286326	RepeatMasker	similarity	412209	412361	0.7	-	.	Target "Motif:genome_10_413" 176 328
scaffold10|size1286326	RepeatMasker	similarity	412362	412411	10.0	+	.	Target "Motif:genome_6_9300" 1 50
scaffold10|size1286326	RepeatMasker	similarity	412492	412930	20.2	-	.	Target "Motif:rnd-5_family-3092" 4 456
scaffold10|size1286326	RepeatMasker	similarity	412937	412984	10.1	+	.	Target "Motif:(AGGTGC)n" 1 48
scaffold10|size1286326	RepeatMasker	similarity	412986	414008	10.8	+	.	Target "Motif:rnd-1_family-1197" 1 1040
scaffold10|size1286326	RepeatMasker	similarity	414033	414057	4.2	+	.	Target "Motif:(GCG)n" 1 25
scaffold10|size1286326	RepeatMasker	similarity	414098	414358	19.6	+	.	Target "Motif:genome_4_3227" 516 778
scaffold10|size1286326	RepeatMasker	similarity	414749	415339	15.0	+	.	Target "Motif:rnd-1_family-798" 1 517
scaffold10|size1286326	RepeatMasker	similarity	415091	415818	21.4	-	.	Target "Motif:rnd-1_family-974" 1 545
scaffold10|size1286326	RepeatMasker	similarity	415994	416043	12.0	-	.	Target "Motif:genome_1_15599" 1 50
scaffold10|size1286326	RepeatMasker	similarity	416044	416220	5.0	-	.	Target "Motif:genome_10_413" 1 177
scaffold10|size1286326	RepeatMasker	similarity	416313	416480	10.7	+	.	Target "Motif:genome_11_9683" 289 456
scaffold10|size1286326	RepeatMasker	similarity	416481	416508	3.2	+	.	Target "Motif:genome_11_18930" 452 479
scaffold10|size1286326	RepeatMasker	similarity	416511	417099	10.5	+	.	Target "Motif:genome_2_13490" 1 613
scaffold10|size1286326	RepeatMasker	similarity	417103	419982	4.9	-	.	Target "Motif:scaffold60|size524837_(dbseq-nr_150)_[42263,48465]" 3344 6203
scaffold10|size1286326	RepeatMasker	similarity	419982	423365	2.7	+	.	Target "Motif:scaffold89|size764991_(dbseq-nr_709)_[617926,624013]" 2652 6088
scaffold10|size1286326	RepeatMasker	similarity	423382	423393	18.5	-	.	Target "Motif:genome_10_22330" 567 640
scaffold10|size1286326	RepeatMasker	similarity	423394	423662	10.9	+	.	Target "Motif:genome_2_144580-9]6" 1 272
scaffold10|size1286326	RepeatMasker	similarity	423663	423697	18.5	-	.	Target "Motif:genome_10_22330" 319 566
scaffold10|size1286326	RepeatMasker	similarity	423753	423889	19.0	+	.	Target "Motif:rnd-1_family-1016" 4 140
scaffold10|size1286326	RepeatMasker	similarity	424091	424941	11.0	-	.	Target "Motif:scaffold42|size1068717_(dbseq-nr_92)_[761960,767913]" 3437 3963
scaffold10|size1286326	RepeatMasker	similarity	424941	426432	7.3	-	.	Target "Motif:scaffold119|size395038_(dbseq-nr_535)_[111353,117304]" 1 1479
scaffold10|size1286326	RepeatMasker	similarity	427414	427913	19.3	+	.	Target "Motif:rnd-1_family-994" 1 522
scaffold10|size1286326	RepeatMasker	similarity	428149	428650	15.2	+	.	Target "Motif:rnd-1_family-1015" 2 503
scaffold10|size1286326	RepeatMasker	similarity	428651	428695	10.9	+	.	Target "Motif:rnd-1_family-1068" 131 175
scaffold10|size1286326	RepeatMasker	similarity	428749	429038	31.5	-	.	Target "Motif:rnd-5_family-755" 81 356
scaffold10|size1286326	RepeatMasker	similarity	429006	429114	24.7	-	.	Target "Motif:genome_3_14621" 53 430
scaffold10|size1286326	RepeatMasker	similarity	429115	429474	10.8	+	.	Target "Motif:genome_2_144580-9]6" 273 635
scaffold10|size1286326	RepeatMasker	similarity	429475	429487	24.7	-	.	Target "Motif:genome_3_14621" 1 52
scaffold10|size1286326	RepeatMasker	similarity	431217	431279	11.1	+	.	Target "Motif:genome_11_11344" 385 448
scaffold10|size1286326	RepeatMasker	similarity	431355	431822	15.3	+	.	Target "Motif:rnd-1_family-1035" 83 547
scaffold10|size1286326	RepeatMasker	similarity	432019	432522	21.7	+	.	Target "Motif:rnd-1_family-1015" 3 503
scaffold10|size1286326	RepeatMasker	similarity	432523	432601	15.3	+	.	Target "Motif:rnd-1_family-1068" 131 209
scaffold10|size1286326	RepeatMasker	similarity	432798	433320	16.0	-	.	Target "Motif:genome_11_20847" 1 526
scaffold10|size1286326	RepeatMasker	similarity	433233	433333	9.9	+	.	Target "Motif:genome_2_13490" 511 613
scaffold10|size1286326	RepeatMasker	similarity	433334	434681	27.6	+	.	Target "Motif:scaffold289|size202738_(dbseq-nr_0)_[183003,188995]" 4418 5765
scaffold10|size1286326	RepeatMasker	similarity	434713	434875	8.0	+	.	Target "Motif:rnd-1_family-1004" 1 163
scaffold10|size1286326	RepeatMasker	similarity	434877	435037	14.9	+	.	Target "Motif:rnd-1_family-892" 355 517
scaffold10|size1286326	RepeatMasker	similarity	439290	439317	4.0	+	.	Target "Motif:(CACGC)n" 1 27
scaffold10|size1286326	RepeatMasker	similarity	439489	439669	13.3	+	.	Target "Motif:genome_11_18930" 1 181
scaffold10|size1286326	RepeatMasker	similarity	439849	440155	22.5	+	.	Target "Motif:rnd-1_family-1083" 337 632
scaffold10|size1286326	RepeatMasker	similarity	440160	440396	24.2	+	.	Target "Motif:rnd-5_family-1857" 2 235
scaffold10|size1286326	RepeatMasker	similarity	440445	440640	17.9	-	.	Target "Motif:rnd-1_family-1229" 1 196
scaffold10|size1286326	RepeatMasker	similarity	440703	441356	25.2	+	.	Target "Motif:rnd-1_family-1230" 1 468
scaffold10|size1286326	RepeatMasker	similarity	441534	442694	25.9	+	.	Target "Motif:rnd-1_family-673" 476 1633
scaffold10|size1286326	RepeatMasker	similarity	442696	443362	6.5	+	.	Target "Motif:rnd-5_family-4380" 1 673
scaffold10|size1286326	RepeatMasker	similarity	443368	443631	10.3	+	.	Target "Motif:genome_11_18930" 216 479
scaffold10|size1286326	RepeatMasker	similarity	443743	444516	2.7	-	.	Target "Motif:rnd-1_family-968" 1 771
scaffold10|size1286326	RepeatMasker	similarity	444548	444673	8.8	+	.	Target "Motif:rnd-1_family-1111" 1 125
scaffold10|size1286326	RepeatMasker	similarity	444704	444737	9.5	+	.	Target "Motif:(AGCGAC)n" 1 36
scaffold10|size1286326	RepeatMasker	similarity	444739	445090	3.5	+	.	Target "Motif:rnd-1_family-386" 1 372
scaffold10|size1286326	RepeatMasker	similarity	445143	445275	14.1	-	.	Target "Motif:rnd-1_family-683" 69 179
scaffold10|size1286326	RepeatMasker	similarity	445284	445496	16.4	-	.	Target "Motif:rnd-5_family-405" 1 214
scaffold10|size1286326	RepeatMasker	similarity	445502	446334	14.1	-	.	Target "Motif:rnd-1_family-1328" 1 826
scaffold10|size1286326	RepeatMasker	similarity	446337	446724	18.9	-	.	Target "Motif:rnd-5_family-256" 1 423
scaffold10|size1286326	RepeatMasker	similarity	447211	447329	13.8	-	.	Target "Motif:rnd-5_family-255" 2 117
scaffold10|size1286326	RepeatMasker	similarity	447364	447843	23.7	+	.	Target "Motif:rnd-1_family-1141" 1 623
scaffold10|size1286326	RepeatMasker	similarity	448147	449236	19.2	+	.	Target "Motif:rnd-1_family-892" 1 1094
scaffold10|size1286326	RepeatMasker	similarity	449238	449293	17.9	-	.	Target "Motif:rnd-5_family-453" 2 57
scaffold10|size1286326	RepeatMasker	similarity	449686	450751	29.8	-	.	Target "Motif:rnd-5_family-347" 5 1040
scaffold10|size1286326	RepeatMasker	similarity	450759	451282	28.1	+	.	Target "Motif:rnd-1_family-1231" 1 527
scaffold10|size1286326	RepeatMasker	similarity	451283	451568	15.4	+	.	Target "Motif:rnd-5_family-961" 455 733
scaffold10|size1286326	RepeatMasker	similarity	451577	451670	13.8	+	.	Target "Motif:rnd-1_family-1149" 8 127
scaffold10|size1286326	RepeatMasker	similarity	451621	452129	15.6	-	.	Target "Motif:rnd-1_family-581" 1 467
scaffold10|size1286326	RepeatMasker	similarity	452139	452314	13.1	-	.	Target "Motif:rnd-1_family-581" 2 260
scaffold10|size1286326	RepeatMasker	similarity	452322	452731	16.4	+	.	Target "Motif:rnd-1_family-321" 119 550
scaffold10|size1286326	RepeatMasker	similarity	452731	453300	12.6	-	.	Target "Motif:rnd-5_family-347" 292 855
scaffold10|size1286326	RepeatMasker	similarity	453968	454042	10.7	+	.	Target "Motif:rnd-1_family-1231" 132 206
scaffold10|size1286326	RepeatMasker	similarity	454073	454628	17.9	-	.	Target "Motif:scaffold63|size1124630_(dbseq-nr_381)_[616819,628943]" 1497 2215
scaffold10|size1286326	RepeatMasker	similarity	454595	454700	17.7	+	.	Target "Motif:rnd-1_family-389" 226 327
scaffold10|size1286326	RepeatMasker	similarity	454705	454831	9.4	-	.	Target "Motif:rnd-1_family-343" 97 223
scaffold10|size1286326	RepeatMasker	similarity	454834	454882	2.0	-	.	Target "Motif:rnd-1_family-321" 1 59
scaffold10|size1286326	RepeatMasker	similarity	454933	455097	13.9	-	.	Target "Motif:rnd-1_family-683" 4 179
scaffold10|size1286326	RepeatMasker	similarity	455247	455491	17.8	+	.	Target "Motif:rnd-1_family-1142" 1 243
scaffold10|size1286326	RepeatMasker	similarity	455843	456825	26.7	-	.	Target "Motif:rnd-5_family-347" 5 972
scaffold10|size1286326	RepeatMasker	similarity	456833	457359	29.1	+	.	Target "Motif:rnd-1_family-1231" 1 527
scaffold10|size1286326	RepeatMasker	similarity	457360	457645	16.6	+	.	Target "Motif:rnd-5_family-961" 446 733
scaffold10|size1286326	RepeatMasker	similarity	457647	457773	13.4	+	.	Target "Motif:rnd-1_family-1149" 1 127
scaffold10|size1286326	RepeatMasker	similarity	457687	458259	11.9	-	.	Target "Motif:rnd-1_family-581" 1 466
scaffold10|size1286326	RepeatMasker	similarity	458336	458725	12.4	-	.	Target "Motif:rnd-1_family-48" 1 428
scaffold10|size1286326	RepeatMasker	similarity	458416	459227	16.2	+	.	Target "Motif:rnd-1_family-3" 613 1455
scaffold10|size1286326	RepeatMasker	similarity	459226	459744	15.5	-	.	Target "Motif:rnd-1_family-74" 1396 1946
scaffold10|size1286326	RepeatMasker	similarity	459742	459762	26.8	-	.	Target "Motif:genome_2_5130" 155 219
scaffold10|size1286326	RepeatMasker	similarity	459763	459861	13.1	+	.	Target "Motif:rnd-5_family-1842" 1 102
scaffold10|size1286326	RepeatMasker	similarity	459862	459884	26.8	-	.	Target "Motif:genome_2_5130" 74 154
scaffold10|size1286326	RepeatMasker	similarity	459872	460172	14.0	-	.	Target "Motif:rnd-1_family-74" 1069 1377
scaffold10|size1286326	RepeatMasker	similarity	460197	460232	5.6	-	.	Target "Motif:rnd-1_family-74" 942 977
scaffold10|size1286326	RepeatMasker	similarity	460221	460338	16.0	-	.	Target "Motif:rnd-1_family-1143" 1 111
scaffold10|size1286326	RepeatMasker	similarity	460294	460477	29.2	-	.	Target "Motif:rnd-1_family-43" 380 555
scaffold10|size1286326	RepeatMasker	similarity	460339	460432	25.0	+	.	Target "Motif:rnd-1_family-93" 4 145
scaffold10|size1286326	RepeatMasker	similarity	460806	460887	17.1	+	.	Target "Motif:rnd-1_family-1127" 30 112
scaffold10|size1286326	RepeatMasker	similarity	461076	461096	26.8	-	.	Target "Motif:genome_2_5130" 156 219
scaffold10|size1286326	RepeatMasker	similarity	461097	461195	12.1	+	.	Target "Motif:rnd-5_family-1842" 1 102
scaffold10|size1286326	RepeatMasker	similarity	461196	461219	26.8	-	.	Target "Motif:genome_2_5130" 74 155
scaffold10|size1286326	RepeatMasker	similarity	461207	461306	14.0	+	.	Target "Motif:rnd-1_family-605" 211 313
scaffold10|size1286326	RepeatMasker	similarity	461349	461502	22.9	+	.	Target "Motif:rnd-1_family-303" 2463 2617
scaffold10|size1286326	RepeatMasker	similarity	461688	462189	16.7	+	.	Target "Motif:rnd-1_family-1059" 156 681
scaffold10|size1286326	RepeatMasker	similarity	462250	462820	20.9	-	.	Target "Motif:rnd-5_family-405" 1 607
scaffold10|size1286326	RepeatMasker	similarity	462825	463157	17.7	-	.	Target "Motif:rnd-1_family-1328" 492 827
scaffold10|size1286326	RepeatMasker	similarity	463267	463590	21.3	+	.	Target "Motif:rnd-1_family-892" 1 363
scaffold10|size1286326	RepeatMasker	similarity	463595	464033	14.1	-	.	Target "Motif:genome_2_13625" 3 481
scaffold10|size1286326	RepeatMasker	similarity	464036	464624	19.6	+	.	Target "Motif:rnd-1_family-892" 377 970
scaffold10|size1286326	RepeatMasker	similarity	464650	465630	2.4	-	.	Target "Motif:genome_8_12087" 1 980
scaffold10|size1286326	RepeatMasker	similarity	465635	465735	29.7	+	.	Target "Motif:rnd-1_family-892" 991 1092
scaffold10|size1286326	RepeatMasker	similarity	465764	465967	20.5	-	.	Target "Motif:rnd-1_family-48" 580 791
scaffold10|size1286326	RepeatMasker	similarity	465966	466026	13.1	+	.	Target "Motif:scaffold170|size558746_(dbseq-nr_246)_[277812,288266]" 1683 1758
scaffold10|size1286326	RepeatMasker	similarity	465973	466075	7.8	-	.	Target "Motif:scaffold170|size558746_(dbseq-nr_246)_[277812,288266]" 4516 4617
scaffold10|size1286326	RepeatMasker	similarity	466048	466091	19.6	-	.	Target "Motif:rnd-5_family-2623" 41 85
scaffold10|size1286326	RepeatMasker	similarity	466092	466518	7.5	-	.	Target "Motif:genome_7_18053" 1 420
scaffold10|size1286326	RepeatMasker	similarity	466519	468739	22.2	-	.	Target "Motif:scaffold170|size558746_(dbseq-nr_246)_[277812,288266]" 2008 4507
scaffold10|size1286326	RepeatMasker	similarity	468685	468881	15.7	+	.	Target "Motif:rnd-5_family-1816" 227 612
scaffold10|size1286326	RepeatMasker	similarity	468837	469117	17.9	-	.	Target "Motif:scaffold170|size558746_(dbseq-nr_246)_[277812,288266]" 1686 2007
scaffold10|size1286326	RepeatMasker	similarity	469032	469148	13.3	+	.	Target "Motif:scaffold170|size558746_(dbseq-nr_246)_[277812,288266]" 4552 4646
scaffold10|size1286326	RepeatMasker	similarity	469118	470222	17.6	+	.	Target "Motif:rnd-1_family-13" 62 1479
scaffold10|size1286326	RepeatMasker	similarity	470509	470624	18.0	-	.	Target "Motif:genome_5_4113" 530 642
scaffold10|size1286326	RepeatMasker	similarity	470625	471320	16.2	+	.	Target "Motif:rnd-5_family-875" 1 786
scaffold10|size1286326	RepeatMasker	similarity	471360	471707	23.6	-	.	Target "Motif:rnd-1_family-693" 78 452
scaffold10|size1286326	RepeatMasker	similarity	472195	472334	17.2	+	.	Target "Motif:rnd-1_family-936" 1 125
scaffold10|size1286326	RepeatMasker	similarity	472345	473918	27.5	-	.	Target "Motif:rnd-1_family-438" 1341 3016
scaffold10|size1286326	RepeatMasker	similarity	474274	475090	28.4	+	.	Target "Motif:rnd-1_family-623" 27 877
scaffold10|size1286326	RepeatMasker	similarity	475210	475343	21.9	-	.	Target "Motif:rnd-1_family-868" 218 351
scaffold10|size1286326	RepeatMasker	similarity	476357	476413	17.5	-	.	Target "Motif:genome_5_4113" 25 83
scaffold10|size1286326	RepeatMasker	similarity	476525	476764	18.7	+	.	Target "Motif:genome_6_10615" 286 517
scaffold10|size1286326	RepeatMasker	similarity	476905	477607	15.9	+	.	Target "Motif:rnd-5_family-2514" 2 739
scaffold10|size1286326	RepeatMasker	similarity	477626	477697	15.3	+	.	Target "Motif:genome_3_19411" 321 392
scaffold10|size1286326	RepeatMasker	similarity	478553	478579	8.5	+	.	Target "Motif:(AAC)n" 1 26
scaffold10|size1286326	RepeatMasker	similarity	479326	479370	23.3	+	.	Target "Motif:GA-rich" 1 46
scaffold10|size1286326	RepeatMasker	similarity	485544	485585	14.5	+	.	Target "Motif:(AAC)n" 1 40
scaffold10|size1286326	RepeatMasker	similarity	485908	485929	0.0	+	.	Target "Motif:(CAT)n" 1 22
scaffold10|size1286326	RepeatMasker	similarity	486343	486386	20.3	+	.	Target "Motif:GA-rich" 1 43
scaffold10|size1286326	RepeatMasker	similarity	486446	486499	19.2	+	.	Target "Motif:(ACA)n" 1 52
scaffold10|size1286326	RepeatMasker	similarity	494366	494423	15.2	+	.	Target "Motif:(GTT)n" 1 59
scaffold10|size1286326	RepeatMasker	similarity	495569	496026	15.4	+	.	Target "Motif:genome_3_7528" 1 456
scaffold10|size1286326	RepeatMasker	similarity	496174	496301	28.6	+	.	Target "Motif:genome_7_4584" 3 133
scaffold10|size1286326	RepeatMasker	similarity	497500	497701	21.8	+	.	Target "Motif:rnd-5_family-3738" 1 189
scaffold10|size1286326	RepeatMasker	similarity	497612	497804	29.7	+	.	Target "Motif:rnd-1_family-8" 120 291
scaffold10|size1286326	RepeatMasker	similarity	498320	498387	1.7	+	.	Target "Motif:(TGGTTGGC)n" 1 65
scaffold10|size1286326	RepeatMasker	similarity	502479	502535	17.5	+	.	Target "Motif:rnd-4_family-237" 26 82
scaffold10|size1286326	RepeatMasker	similarity	502489	503039	26.6	-	.	Target "Motif:genome_11_172910-9]15" 2 546
scaffold10|size1286326	RepeatMasker	similarity	502805	503049	19.3	-	.	Target "Motif:rnd-4_family-237" 26 264
scaffold10|size1286326	RepeatMasker	similarity	504796	504971	13.6	-	.	Target "Motif:rnd-5_family-819" 704 879
scaffold10|size1286326	RepeatMasker	similarity	504965	505035	12.7	+	.	Target "Motif:rnd-1_family-887" 264 337
scaffold10|size1286326	RepeatMasker	similarity	505022	505559	13.2	+	.	Target "Motif:rnd-1_family-542" 1 484
scaffold10|size1286326	RepeatMasker	similarity	506405	506438	12.8	+	.	Target "Motif:(CATTGTA)n" 1 37
scaffold10|size1286326	RepeatMasker	similarity	506972	507043	26.0	+	.	Target "Motif:(CAATGT)n" 1 72
scaffold10|size1286326	RepeatMasker	similarity	512269	512440	30.2	-	.	Target "Motif:scaffold5|size2025720_(dbseq-nr_679)_[1273151,1286701]" 2142 2320
scaffold10|size1286326	RepeatMasker	similarity	512681	512862	26.3	+	.	Target "Motif:scaffold3|size1191850_(dbseq-nr_493)_[349346,364513]" 8082 8257
scaffold10|size1286326	RepeatMasker	similarity	513367	513425	30.3	+	.	Target "Motif:scaffold3|size1191850_(dbseq-nr_493)_[349346,364513]" 8868 9015
scaffold10|size1286326	RepeatMasker	similarity	513426	513510	22.9	-	.	Target "Motif:rnd-1_family-224" 1 85
scaffold10|size1286326	RepeatMasker	similarity	513552	513612	15.0	+	.	Target "Motif:(ATGAA)n" 1 58
scaffold10|size1286326	RepeatMasker	similarity	513740	515764	19.6	-	.	Target "Motif:scaffold170|size558746_(dbseq-nr_246)_[277812,288266]" 2015 4626
scaffold10|size1286326	RepeatMasker	similarity	515717	515944	16.4	+	.	Target "Motif:rnd-5_family-1816" 227 646
scaffold10|size1286326	RepeatMasker	similarity	515868	516182	15.9	-	.	Target "Motif:scaffold170|size558746_(dbseq-nr_246)_[277812,288266]" 1685 2007
scaffold10|size1286326	RepeatMasker	similarity	516803	516982	31.8	-	.	Target "Motif:genome_9_12624" 225 409
scaffold10|size1286326	RepeatMasker	similarity	517051	517215	15.6	-	.	Target "Motif:rnd-5_family-349" 5217 5387
scaffold10|size1286326	RepeatMasker	similarity	518346	518922	17.1	+	.	Target "Motif:rnd-1_family-167" 1 582
scaffold10|size1286326	RepeatMasker	similarity	520251	520508	14.3	+	.	Target "Motif:genome_8_12029" 1 292
scaffold10|size1286326	RepeatMasker	similarity	521034	521124	11.2	-	.	Target "Motif:rnd-1_family-872" 4 93
scaffold10|size1286326	RepeatMasker	similarity	521197	521290	8.7	-	.	Target "Motif:rnd-1_family-872" 1 93
scaffold10|size1286326	RepeatMasker	similarity	521314	521405	17.1	+	.	Target "Motif:rnd-1_family-872" 1 90
scaffold10|size1286326	RepeatMasker	similarity	521378	522119	15.7	-	.	Target "Motif:rnd-4_family-104" 3 997
scaffold10|size1286326	RepeatMasker	similarity	522183	522317	27.8	-	.	Target "Motif:genome_11_172910-9]15" 412 546
scaffold10|size1286326	RepeatMasker	similarity	522546	522686	27.3	-	.	Target "Motif:genome_11_172910-9]15" 50 195
scaffold10|size1286326	RepeatMasker	similarity	523215	523228	24.4	-	.	Target "Motif:genome_11_16053" 289 307
scaffold10|size1286326	RepeatMasker	similarity	523229	523330	22.7	+	.	Target "Motif:genome_1_6799" 125 220
scaffold10|size1286326	RepeatMasker	similarity	523331	523506	24.4	-	.	Target "Motif:genome_11_16053" 29 288
scaffold10|size1286326	RepeatMasker	similarity	523382	523526	25.4	-	.	Target "Motif:rnd-5_family-884" 5 146
scaffold10|size1286326	RepeatMasker	similarity	523533	523702	27.1	+	.	Target "Motif:rnd-4_family-116" 2034 2209
scaffold10|size1286326	RepeatMasker	similarity	524569	524594	24.1	-	.	Target "Motif:genome_2_3381" 444 492
scaffold10|size1286326	RepeatMasker	similarity	524595	524647	13.2	+	.	Target "Motif:genome_2_57510-9]5" 15 67
scaffold10|size1286326	RepeatMasker	similarity	524634	524932	16.3	+	.	Target "Motif:rnd-4_family-927" 1 300
scaffold10|size1286326	RepeatMasker	similarity	524648	524661	24.1	-	.	Target "Motif:genome_2_3381" 414 443
scaffold10|size1286326	RepeatMasker	similarity	525247	525448	24.4	+	.	Target "Motif:rnd-5_family-632" 395 603
scaffold10|size1286326	RepeatMasker	similarity	525382	525551	21.9	-	.	Target "Motif:rnd-5_family-2257" 115 314
scaffold10|size1286326	RepeatMasker	similarity	526515	526800	27.4	-	.	Target "Motif:rnd-1_family-396" 106 390
scaffold10|size1286326	RepeatMasker	similarity	526810	527149	21.6	+	.	Target "Motif:scaffold133|size826974_(dbseq-nr_519)_[800995,807399]" 1 308
scaffold10|size1286326	RepeatMasker	similarity	527147	529319	5.3	+	.	Target "Motif:rnd-4_family-545" 2 2176
scaffold10|size1286326	RepeatMasker	similarity	529317	534097	9.5	-	.	Target "Motif:scaffold9|size952703_(dbseq-nr_94)_[283613,290091]" 58 6121
scaffold10|size1286326	RepeatMasker	similarity	534097	534809	20.3	+	.	Target "Motif:scaffold133|size826974_(dbseq-nr_519)_[800995,807399]" 5725 6405
scaffold10|size1286326	RepeatMasker	similarity	534942	535064	22.4	-	.	Target "Motif:genome_11_16249" 1 118
scaffold10|size1286326	RepeatMasker	similarity	535293	536497	14.9	-	.	Target "Motif:rnd-1_family-764" 1 1899
scaffold10|size1286326	RepeatMasker	similarity	536498	537812	11.0	+	.	Target "Motif:rnd-1_family-922" 451 1356
scaffold10|size1286326	RepeatMasker	similarity	537827	537885	15.2	+	.	Target "Motif:genome_8_12120" 399 457
scaffold10|size1286326	RepeatMasker	similarity	538733	538801	19.1	-	.	Target "Motif:rnd-1_family-1064" 58 125
scaffold10|size1286326	RepeatMasker	similarity	538853	538949	18.9	-	.	Target "Motif:rnd-1_family-644" 578 675
scaffold10|size1286326	RepeatMasker	similarity	538865	539175	26.0	+	.	Target "Motif:scaffold230|size167806_(dbseq-nr_188)_[124304,130861]" 263 582
scaffold10|size1286326	RepeatMasker	similarity	539469	539907	10.8	-	.	Target "Motif:scaffold170|size558746_(dbseq-nr_246)_[277812,288266]" 4163 4627
scaffold10|size1286326	RepeatMasker	similarity	539908	540277	6.8	-	.	Target "Motif:rnd-1_family-475" 1 377
scaffold10|size1286326	RepeatMasker	similarity	540101	542684	5.1	-	.	Target "Motif:rnd-1_family-282" 1346 3954
scaffold10|size1286326	RepeatMasker	similarity	542685	546271	2.0	+	.	Target "Motif:scaffold16|size1078160_(dbseq-nr_220)_[363944,369920]" 1 3718
scaffold10|size1286326	RepeatMasker	similarity	546627	548497	2.1	+	.	Target "Motif:scaffold89|size764991_(dbseq-nr_709)_[199030,205017]" 4032 5988
scaffold10|size1286326	RepeatMasker	similarity	548498	552044	5.3	+	.	Target "Motif:rnd-1_family-384" 345 3957
scaffold10|size1286326	RepeatMasker	similarity	552034	553722	6.0	-	.	Target "Motif:rnd-1_family-144" 467 2180
scaffold10|size1286326	RepeatMasker	similarity	554167	554566	7.5	-	.	Target "Motif:rnd-1_family-144" 91 466
scaffold10|size1286326	RepeatMasker	similarity	555054	555286	5.6	+	.	Target "Motif:rnd-1_family-165" 376 614
scaffold10|size1286326	RepeatMasker	similarity	555287	555461	15.5	-	.	Target "Motif:scaffold170|size558746_(dbseq-nr_246)_[277812,288266]" 1685 1850
scaffold10|size1286326	RepeatMasker	similarity	555485	556847	32.3	+	.	Target "Motif:scaffold230|size167806_(dbseq-nr_188)_[124304,130861]" 897 2193
scaffold10|size1286326	RepeatMasker	similarity	557028	557297	27.7	+	.	Target "Motif:scaffold230|size167806_(dbseq-nr_188)_[124304,130861]" 2493 2791
scaffold10|size1286326	RepeatMasker	similarity	557359	558511	29.7	+	.	Target "Motif:scaffold230|size167806_(dbseq-nr_188)_[124304,130861]" 4077 5225
scaffold10|size1286326	RepeatMasker	similarity	558580	558693	27.1	+	.	Target "Motif:scaffold230|size167806_(dbseq-nr_188)_[124304,130861]" 325 432
scaffold10|size1286326	RepeatMasker	similarity	559272	559601	32.3	+	.	Target "Motif:scaffold11|size2099203_(dbseq-nr_337)_[1432380,1438715]" 2738 3077
scaffold10|size1286326	RepeatMasker	similarity	559828	559858	14.5	+	.	Target "Motif:(CTC)n" 1 31
scaffold10|size1286326	RepeatMasker	similarity	560382	560421	7.5	+	.	Target "Motif:rnd-1_family-714" 1 40
scaffold10|size1286326	RepeatMasker	similarity	560419	560488	5.8	-	.	Target "Motif:rnd-1_family-91" 1 69
scaffold10|size1286326	RepeatMasker	similarity	560500	560668	20.7	+	.	Target "Motif:rnd-1_family-85" 48 212
scaffold10|size1286326	RepeatMasker	similarity	560522	561004	1.5	-	.	Target "Motif:rnd-1_family-25" 1 486
scaffold10|size1286326	RepeatMasker	similarity	560972	561011	7.5	+	.	Target "Motif:rnd-1_family-130" 3 43
scaffold10|size1286326	RepeatMasker	similarity	560999	561326	11.4	+	.	Target "Motif:rnd-1_family-714" 11 369
scaffold10|size1286326	RepeatMasker	similarity	561251	561351	4.0	-	.	Target "Motif:rnd-1_family-1378" 1 101
scaffold10|size1286326	RepeatMasker	similarity	561388	561924	19.8	+	.	Target "Motif:genome_4_2290" 1 537
scaffold10|size1286326	RepeatMasker	similarity	561819	562036	5.0	-	.	Target "Motif:genome_4_2290" 610 827
scaffold10|size1286326	RepeatMasker	similarity	563802	563859	21.9	+	.	Target "Motif:(ATAGGAGC)n" 1 63
scaffold10|size1286326	RepeatMasker	similarity	564657	565195	32.4	-	.	Target "Motif:rnd-5_family-120" 506 1060
scaffold10|size1286326	RepeatMasker	similarity	565948	566122	3.4	-	.	Target "Motif:genome_4_2290" 439 614
scaffold10|size1286326	RepeatMasker	similarity	566118	566828	10.7	+	.	Target "Motif:genome_4_2290" 717 1455
scaffold10|size1286326	RepeatMasker	similarity	567432	567450	5.6	+	.	Target "Motif:(CCA)n" 1 19
scaffold10|size1286326	RepeatMasker	similarity	567721	567947	11.9	+	.	Target "Motif:rnd-5_family-4619" 286 507
scaffold10|size1286326	RepeatMasker	similarity	567955	569065	7.0	+	.	Target "Motif:rnd-1_family-494" 1 1212
scaffold10|size1286326	RepeatMasker	similarity	569076	569168	5.4	+	.	Target "Motif:rnd-1_family-1383" 10 103
scaffold10|size1286326	RepeatMasker	similarity	569185	569416	10.9	+	.	Target "Motif:rnd-5_family-1248" 4 246
scaffold10|size1286326	RepeatMasker	similarity	569840	570745	2.1	+	.	Target "Motif:rnd-1_family-169" 4510 5437
scaffold10|size1286326	RepeatMasker	similarity	570743	571654	2.2	-	.	Target "Motif:rnd-4_family-2325" 461 1358
scaffold10|size1286326	RepeatMasker	similarity	571537	571683	4.9	+	.	Target "Motif:rnd-1_family-1186" 1 144
scaffold10|size1286326	RepeatMasker	similarity	571654	571869	28.2	-	.	Target "Motif:genome_7_17953" 102 312
scaffold10|size1286326	RepeatMasker	similarity	571700	571874	25.5	-	.	Target "Motif:genome_7_97590-9]4" 85 256
scaffold10|size1286326	RepeatMasker	similarity	571875	572362	4.6	-	.	Target "Motif:rnd-4_family-2325" 19 461
scaffold10|size1286326	RepeatMasker	similarity	572855	572889	9.8	+	.	Target "Motif:(CAACGA)n" 1 34
scaffold10|size1286326	RepeatMasker	similarity	573274	573308	9.1	+	.	Target "Motif:(AGC)n" 1 35
scaffold10|size1286326	RepeatMasker	similarity	573337	573379	0.0	+	.	Target "Motif:(CTC)n" 1 43
scaffold10|size1286326	RepeatMasker	similarity	591472	591605	11.0	-	.	Target "Motif:rnd-1_family-156" 436 565
scaffold10|size1286326	RepeatMasker	similarity	591685	591749	8.1	-	.	Target "Motif:genome_7_10266" 158 219
scaffold10|size1286326	RepeatMasker	similarity	591750	591865	13.2	-	.	Target "Motif:genome_7_4584" 1 129
scaffold10|size1286326	RepeatMasker	similarity	594573	594627	12.7	-	.	Target "Motif:rnd-5_family-1301" 248 302
scaffold10|size1286326	RepeatMasker	similarity	594875	595072	28.5	-	.	Target "Motif:genome_9_12624" 236 458
scaffold10|size1286326	RepeatMasker	similarity	595257	595505	12.1	+	.	Target "Motif:genome_8_15991" 1 282
scaffold10|size1286326	RepeatMasker	similarity	597151	597407	27.3	+	.	Target "Motif:rnd-5_family-1301" 38 302
scaffold10|size1286326	RepeatMasker	similarity	597952	598047	13.7	-	.	Target "Motif:rnd-5_family-126" 864 959
scaffold10|size1286326	RepeatMasker	similarity	597959	598075	21.1	+	.	Target "Motif:rnd-1_family-127" 750 864
scaffold10|size1286326	RepeatMasker	similarity	598052	598079	7.1	-	.	Target "Motif:rnd-5_family-126" 1 28
scaffold10|size1286326	RepeatMasker	similarity	598925	598971	8.5	+	.	Target "Motif:rnd-5_family-4505" 2 48
scaffold10|size1286326	RepeatMasker	similarity	598972	599076	18.6	+	.	Target "Motif:rnd-1_family-1116" 3 108
scaffold10|size1286326	RepeatMasker	similarity	599969	600010	29.3	+	.	Target "Motif:(CAA)n" 1 42
scaffold10|size1286326	RepeatMasker	similarity	604747	604805	23.7	-	.	Target "Motif:genome_2_8883" 33 92
scaffold10|size1286326	RepeatMasker	similarity	606432	606498	25.3	+	.	Target "Motif:(GTATG)n" 1 70
scaffold10|size1286326	RepeatMasker	similarity	616460	616751	28.8	-	.	Target "Motif:rnd-5_family-2047" 261 583
scaffold10|size1286326	RepeatMasker	similarity	616783	617360	31.1	+	.	Target "Motif:genome_3_7906" 23 614
scaffold10|size1286326	RepeatMasker	similarity	617007	617363	25.3	-	.	Target "Motif:rnd-5_family-2469" 124 473
scaffold10|size1286326	RepeatMasker	similarity	617364	617563	10.7	-	.	Target "Motif:rnd-5_family-402" 345 549
scaffold10|size1286326	RepeatMasker	similarity	617478	617769	28.5	+	.	Target "Motif:rnd-5_family-766" 181 472
scaffold10|size1286326	RepeatMasker	similarity	617949	618258	24.9	+	.	Target "Motif:(CTA)n" 1 308
scaffold10|size1286326	RepeatMasker	similarity	618259	618305	4.9	+	.	Target "Motif:(TGC)n" 1 46
scaffold10|size1286326	RepeatMasker	similarity	618306	618858	24.9	+	.	Target "Motif:(CTA)n" 3 545
scaffold10|size1286326	RepeatMasker	similarity	618921	619309	24.9	+	.	Target "Motif:rnd-3_family-180" 57 460
scaffold10|size1286326	RepeatMasker	similarity	619345	619450	19.4	+	.	Target "Motif:rnd-5_family-2695" 2 113
scaffold10|size1286326	RepeatMasker	similarity	622499	622851	25.5	-	.	Target "Motif:rnd-3_family-180" 6 383
scaffold10|size1286326	RepeatMasker	similarity	622875	622919	7.2	+	.	Target "Motif:(GGAAGA)n" 1 45
scaffold10|size1286326	RepeatMasker	similarity	622920	623056	0.0	+	.	Target "Motif:(CTACTG)n" 1 137
scaffold10|size1286326	RepeatMasker	similarity	623116	623276	13.5	+	.	Target "Motif:rnd-1_family-663" 486 593
scaffold10|size1286326	RepeatMasker	similarity	623146	624352	8.5	-	.	Target "Motif:rnd-1_family-142" 1 1235
scaffold10|size1286326	RepeatMasker	similarity	624336	624762	18.0	+	.	Target "Motif:rnd-1_family-21" 4738 5124
scaffold10|size1286326	RepeatMasker	similarity	624600	624872	6.2	-	.	Target "Motif:rnd-1_family-472" 206 480
scaffold10|size1286326	RepeatMasker	similarity	624874	624965	9.8	+	.	Target "Motif:rnd-5_family-1612" 421 513
scaffold10|size1286326	RepeatMasker	similarity	625348	625541	29.9	+	.	Target "Motif:rnd-1_family-207" 324 518
scaffold10|size1286326	RepeatMasker	similarity	625724	626039	27.8	-	.	Target "Motif:rnd-5_family-766" 168 483
scaffold10|size1286326	RepeatMasker	similarity	626018	626139	5.4	+	.	Target "Motif:rnd-2_family-88" 381 461
scaffold10|size1286326	RepeatMasker	similarity	626186	626430	16.7	-	.	Target "Motif:rnd-1_family-26" 1 238
scaffold10|size1286326	RepeatMasker	similarity	626287	626449	21.5	-	.	Target "Motif:rnd-4_family-169" 87 246
scaffold10|size1286326	RepeatMasker	similarity	626450	626637	5.6	+	.	Target "Motif:(GGAGAA)n" 1 191
scaffold10|size1286326	RepeatMasker	similarity	626638	626678	4.9	+	.	Target "Motif:rnd-1_family-91" 1 41
scaffold10|size1286326	RepeatMasker	similarity	626660	626747	2.3	+	.	Target "Motif:rnd-2_family-88" 372 468
scaffold10|size1286326	RepeatMasker	similarity	626749	627197	8.3	-	.	Target "Motif:rnd-1_family-667" 1 448
scaffold10|size1286326	RepeatMasker	similarity	627202	627327	24.2	-	.	Target "Motif:genome_11_20665" 1 126
scaffold10|size1286326	RepeatMasker	similarity	627328	627369	4.5	-	.	Target "Motif:rnd-1_family-31" 384 425
scaffold10|size1286326	RepeatMasker	similarity	627370	627525	6.4	-	.	Target "Motif:rnd-1_family-31" 1 157
scaffold10|size1286326	RepeatMasker	similarity	627380	627645	9.7	+	.	Target "Motif:rnd-2_family-88" 775 992
scaffold10|size1286326	RepeatMasker	similarity	627716	628047	28.8	+	.	Target "Motif:rnd-5_family-2469" 138 457
scaffold10|size1286326	RepeatMasker	similarity	627871	628376	9.3	+	.	Target "Motif:genome_2_19542" 223 720
scaffold10|size1286326	RepeatMasker	similarity	628421	629082	7.6	-	.	Target "Motif:genome_9_21658" 90 765
scaffold10|size1286326	RepeatMasker	similarity	629069	629116	6.4	+	.	Target "Motif:genome_4_17519" 181 233
scaffold10|size1286326	RepeatMasker	similarity	629084	630049	5.9	+	.	Target "Motif:genome_7_155710-9]4" 2 953
scaffold10|size1286326	RepeatMasker	similarity	630051	630133	8.8	-	.	Target "Motif:genome_9_21658" 1 89
scaffold10|size1286326	RepeatMasker	similarity	631669	631913	7.5	+	.	Target "Motif:rnd-1_family-17" 1 241
scaffold10|size1286326	RepeatMasker	similarity	631915	631990	1.3	-	.	Target "Motif:genome_7_14113" 176 251
scaffold10|size1286326	RepeatMasker	similarity	631990	632218	19.9	+	.	Target "Motif:rnd-1_family-451" 1 229
scaffold10|size1286326	RepeatMasker	similarity	633661	633732	13.0	-	.	Target "Motif:rnd-1_family-573" 46 120
scaffold10|size1286326	RepeatMasker	similarity	633683	633759	15.6	+	.	Target "Motif:rnd-1_family-404" 455 537
scaffold10|size1286326	RepeatMasker	similarity	633760	634289	5.7	+	.	Target "Motif:rnd-1_family-404" 206 755
scaffold10|size1286326	RepeatMasker	similarity	634293	634572	16.1	-	.	Target "Motif:rnd-1_family-63" 2 297
scaffold10|size1286326	RepeatMasker	similarity	634571	635346	15.3	-	.	Target "Motif:rnd-1_family-602" 1 766
scaffold10|size1286326	RepeatMasker	similarity	635316	635336	14.6	+	.	Target "Motif:rnd-1_family-80" 1232 1383
scaffold10|size1286326	RepeatMasker	similarity	635337	635472	12.6	-	.	Target "Motif:rnd-1_family-602" 2 137
scaffold10|size1286326	RepeatMasker	similarity	635473	635775	5.6	-	.	Target "Motif:rnd-1_family-193" 939 1241
scaffold10|size1286326	RepeatMasker	similarity	635785	636249	12.6	-	.	Target "Motif:genome_12_13052" 5 500
scaffold10|size1286326	RepeatMasker	similarity	636252	637489	7.3	+	.	Target "Motif:rnd-5_family-1150" 711 1982
scaffold10|size1286326	RepeatMasker	similarity	637656	637702	12.2	-	.	Target "Motif:rnd-2_family-88" 930 973
scaffold10|size1286326	RepeatMasker	similarity	637703	637816	2.7	+	.	Target "Motif:(TTCTCC)n" 1 115
scaffold10|size1286326	RepeatMasker	similarity	637817	637861	12.2	-	.	Target "Motif:rnd-2_family-88" 884 929
scaffold10|size1286326	RepeatMasker	similarity	637862	638090	8.3	-	.	Target "Motif:rnd-1_family-1106" 1 229
scaffold10|size1286326	RepeatMasker	similarity	638087	638324	11.3	-	.	Target "Motif:rnd-1_family-1106" 1 238
scaffold10|size1286326	RepeatMasker	similarity	638320	638676	8.6	-	.	Target "Motif:rnd-1_family-1151" 1 239
scaffold10|size1286326	RepeatMasker	similarity	638678	643567	7.1	+	.	Target "Motif:scaffold52|size687078_(dbseq-nr_635)_[61213,67634]" 302 5527
scaffold10|size1286326	RepeatMasker	similarity	643568	643794	0.4	-	.	Target "Motif:scaffold181|size428437_(dbseq-nr_547)_[289105,295166]" 1 227
scaffold10|size1286326	RepeatMasker	similarity	643795	643890	6.7	-	.	Target "Motif:scaffold9|size952703_(dbseq-nr_94)_[505032,511221]" 5751 5846
scaffold10|size1286326	RepeatMasker	similarity	645210	646345	21.9	+	.	Target "Motif:scaffold61|size850897_(dbseq-nr_469)_[557107,562633]" 436 1587
scaffold10|size1286326	RepeatMasker	similarity	646360	646594	9.0	+	.	Target "Motif:genome_10_2906" 494 727
scaffold10|size1286326	RepeatMasker	similarity	646587	646620	2.9	-	.	Target "Motif:rnd-1_family-1270" 11 44
scaffold10|size1286326	RepeatMasker	similarity	646592	646664	5.8	-	.	Target "Motif:rnd-1_family-91" 1 69
scaffold10|size1286326	RepeatMasker	similarity	646700	646871	21.8	+	.	Target "Motif:rnd-4_family-169" 87 254
scaffold10|size1286326	RepeatMasker	similarity	646719	647013	11.6	+	.	Target "Motif:rnd-1_family-26" 1 297
scaffold10|size1286326	RepeatMasker	similarity	647057	647356	5.9	+	.	Target "Motif:genome_11_12231" 45 352
scaffold10|size1286326	RepeatMasker	similarity	647392	647826	4.1	+	.	Target "Motif:genome_8_22558" 3 437
scaffold10|size1286326	RepeatMasker	similarity	650927	651000	27.9	+	.	Target "Motif:GA-rich" 1 75
scaffold10|size1286326	RepeatMasker	similarity	653889	653936	12.5	+	.	Target "Motif:rnd-5_family-750" 367 415
scaffold10|size1286326	RepeatMasker	similarity	654089	654252	25.1	-	.	Target "Motif:rnd-1_family-822" 3 166
scaffold10|size1286326	RepeatMasker	similarity	654365	654484	19.8	+	.	Target "Motif:rnd-5_family-1141" 107 233
scaffold10|size1286326	RepeatMasker	similarity	654585	654799	28.3	-	.	Target "Motif:rnd-4_family-927" 159 373
scaffold10|size1286326	RepeatMasker	similarity	655046	655957	7.3	-	.	Target "Motif:rnd-1_family-267" 1253 2165
scaffold10|size1286326	RepeatMasker	similarity	655958	656132	11.4	+	.	Target "Motif:scaffold170|size558746_(dbseq-nr_246)_[277812,288266]" 1685 1861
scaffold10|size1286326	RepeatMasker	similarity	656133	656366	12.9	-	.	Target "Motif:rnd-1_family-165" 376 614
scaffold10|size1286326	RepeatMasker	similarity	656577	657004	11.5	+	.	Target "Motif:rnd-1_family-554" 1 459
scaffold10|size1286326	RepeatMasker	similarity	657158	657206	17.1	+	.	Target "Motif:(CATC)n" 1 44
scaffold10|size1286326	RepeatMasker	similarity	657467	657513	10.4	+	.	Target "Motif:(GATC)n" 1 46
scaffold10|size1286326	RepeatMasker	similarity	657670	658807	9.6	-	.	Target "Motif:rnd-1_family-225" 1617 2797
scaffold10|size1286326	RepeatMasker	similarity	658812	660401	10.3	-	.	Target "Motif:rnd-1_family-225" 670 2260
scaffold10|size1286326	RepeatMasker	similarity	660402	662014	4.4	-	.	Target "Motif:rnd-1_family-221" 1008 2629
scaffold10|size1286326	RepeatMasker	similarity	662015	664395	3.2	-	.	Target "Motif:scaffold89|size764991_(dbseq-nr_709)_[617926,624013]" 3705 6088
scaffold10|size1286326	RepeatMasker	similarity	664397	668002	5.4	+	.	Target "Motif:scaffold14|size2522936_(dbseq-nr_238)_[1322522,1328710]" 2534 6189
scaffold10|size1286326	RepeatMasker	similarity	668003	669013	5.9	-	.	Target "Motif:rnd-1_family-221" 1 1010
scaffold10|size1286326	RepeatMasker	similarity	669326	669723	12.0	+	.	Target "Motif:rnd-1_family-144" 92 466
scaffold10|size1286326	RepeatMasker	similarity	670180	672128	7.4	+	.	Target "Motif:rnd-1_family-144" 467 2430
scaffold10|size1286326	RepeatMasker	similarity	670205	673507	8.7	+	.	Target "Motif:rnd-1_family-289" 1 3351
scaffold10|size1286326	RepeatMasker	similarity	673510	673594	8.2	-	.	Target "Motif:rnd-5_family-4228" 1 85
scaffold10|size1286326	RepeatMasker	similarity	673592	675620	8.1	+	.	Target "Motif:rnd-5_family-1738" 3865 5948
scaffold10|size1286326	RepeatMasker	similarity	675565	675766	15.3	+	.	Target "Motif:rnd-1_family-538" 1 208
scaffold10|size1286326	RepeatMasker	similarity	675685	677866	7.8	-	.	Target "Motif:rnd-1_family-216" 3857 6039
scaffold10|size1286326	RepeatMasker	similarity	677841	682172	8.1	+	.	Target "Motif:rnd-5_family-1738" 8036 12364
scaffold10|size1286326	RepeatMasker	similarity	682155	685574	8.2	+	.	Target "Motif:rnd-1_family-282" 113 3571
scaffold10|size1286326	RepeatMasker	similarity	685575	685779	3.4	+	.	Target "Motif:rnd-1_family-475" 173 377
scaffold10|size1286326	RepeatMasker	similarity	685801	685827	12.0	+	.	Target "Motif:scaffold170|size558746_(dbseq-nr_246)_[277812,288266]" 4227 4250
scaffold10|size1286326	RepeatMasker	similarity	685828	685887	9.6	+	.	Target "Motif:(CTCCGGTACA)n" 1 58
scaffold10|size1286326	RepeatMasker	similarity	685888	686265	12.0	+	.	Target "Motif:scaffold170|size558746_(dbseq-nr_246)_[277812,288266]" 4251 4626
scaffold10|size1286326	RepeatMasker	similarity	686265	686724	23.6	-	.	Target "Motif:rnd-1_family-799" 1 504
scaffold10|size1286326	RepeatMasker	similarity	687111	687650	7.9	-	.	Target "Motif:genome_11_129380-9]2" 1 536
scaffold10|size1286326	RepeatMasker	similarity	687655	688063	22.1	-	.	Target "Motif:genome_3_18267" 4 413
scaffold10|size1286326	RepeatMasker	similarity	688271	688409	4.3	+	.	Target "Motif:rnd-1_family-202" 1053 1190
scaffold10|size1286326	RepeatMasker	similarity	688500	688839	4.4	+	.	Target "Motif:rnd-1_family-1290" 1 340
scaffold10|size1286326	RepeatMasker	similarity	688835	689347	3.7	-	.	Target "Motif:rnd-1_family-1029" 1 512
scaffold10|size1286326	RepeatMasker	similarity	689301	690103	2.9	+	.	Target "Motif:rnd-1_family-1070" 2 805
scaffold10|size1286326	RepeatMasker	similarity	689986	690943	3.7	-	.	Target "Motif:rnd-1_family-853" 1 1391
scaffold10|size1286326	RepeatMasker	similarity	690944	691217	23.7	-	.	Target "Motif:rnd-5_family-4415" 1752 2135
scaffold10|size1286326	RepeatMasker	similarity	690955	691113	7.9	+	.	Target "Motif:rnd-1_family-239" 1 157
scaffold10|size1286326	RepeatMasker	similarity	691096	691250	6.5	+	.	Target "Motif:rnd-1_family-635" 1 155
scaffold10|size1286326	RepeatMasker	similarity	691218	691380	10.4	+	.	Target "Motif:rnd-1_family-580" 1 166
scaffold10|size1286326	RepeatMasker	similarity	691407	691423	28.8	-	.	Target "Motif:rnd-5_family-4415" 1294 1342
scaffold10|size1286326	RepeatMasker	similarity	691424	691973	23.1	+	.	Target "Motif:rnd-1_family-287" 3 544
scaffold10|size1286326	RepeatMasker	similarity	691607	692506	20.7	+	.	Target "Motif:rnd-1_family-287" 1 572
scaffold10|size1286326	RepeatMasker	similarity	692507	692785	28.8	-	.	Target "Motif:rnd-5_family-4415" 446 1293
scaffold10|size1286326	RepeatMasker	similarity	692691	692800	11.9	+	.	Target "Motif:rnd-1_family-232" 1 115
scaffold10|size1286326	RepeatMasker	similarity	692772	693088	4.1	-	.	Target "Motif:rnd-1_family-554" 1 316
scaffold10|size1286326	RepeatMasker	similarity	693086	693825	1.6	-	.	Target "Motif:rnd-1_family-901" 1 740
scaffold10|size1286326	RepeatMasker	similarity	694205	694275	11.6	+	.	Target "Motif:rnd-5_family-616" 6 76
scaffold10|size1286326	RepeatMasker	similarity	697656	697721	4.7	+	.	Target "Motif:(ATACC)n" 1 67
scaffold10|size1286326	RepeatMasker	similarity	698232	698653	16.8	+	.	Target "Motif:genome_5_10029" 1 454
scaffold10|size1286326	RepeatMasker	similarity	698711	698797	20.7	-	.	Target "Motif:genome_3_13440" 235 322
scaffold10|size1286326	RepeatMasker	similarity	698798	698853	30.7	+	.	Target "Motif:genome_11_18930" 1 145
scaffold10|size1286326	RepeatMasker	similarity	698891	699105	25.9	-	.	Target "Motif:genome_8_5832" 39 266
scaffold10|size1286326	RepeatMasker	similarity	698941	699107	24.5	+	.	Target "Motif:genome_11_18930" 279 443
scaffold10|size1286326	RepeatMasker	similarity	699118	699226	8.5	-	.	Target "Motif:rnd-4_family-406" 1 106
scaffold10|size1286326	RepeatMasker	similarity	699227	699276	22.5	+	.	Target "Motif:scaffold7|size730406_(dbseq-nr_160)_[96026,102513]" 25 179
scaffold10|size1286326	RepeatMasker	similarity	699228	699319	17.9	+	.	Target "Motif:rnd-1_family-928" 4 83
scaffold10|size1286326	RepeatMasker	similarity	699277	702525	13.8	+	.	Target "Motif:scaffold7|size730406_(dbseq-nr_160)_[96026,102513]" 136 3396
scaffold10|size1286326	RepeatMasker	similarity	702526	702623	0.0	+	.	Target "Motif:(CT)n" 1 98
scaffold10|size1286326	RepeatMasker	similarity	702624	704181	0.3	+	.	Target "Motif:(CA)n" 1 1541
scaffold10|size1286326	RepeatMasker	similarity	704182	705247	5.0	+	.	Target "Motif:rnd-1_family-941" 1 1060
scaffold10|size1286326	RepeatMasker	similarity	704610	705700	5.0	-	.	Target "Motif:rnd-1_family-681" 1 1101
scaffold10|size1286326	RepeatMasker	similarity	706217	706856	7.2	+	.	Target "Motif:rnd-1_family-941" 1038 1687
scaffold10|size1286326	RepeatMasker	similarity	708171	708422	4.4	+	.	Target "Motif:rnd-1_family-850" 1 251
scaffold10|size1286326	RepeatMasker	similarity	708423	708982	0.0	+	.	Target "Motif:(CA)n" 1 559
scaffold10|size1286326	RepeatMasker	similarity	710023	710972	11.6	-	.	Target "Motif:genome_7_155710-9]4" 1 955
scaffold10|size1286326	RepeatMasker	similarity	712340	712606	14.2	+	.	Target "Motif:genome_1_8676" 1 267
scaffold10|size1286326	RepeatMasker	similarity	712747	713059	31.1	+	.	Target "Motif:rnd-5_family-1039" 104 415
scaffold10|size1286326	RepeatMasker	similarity	714527	714753	13.3	+	.	Target "Motif:genome_2_13625" 1 228
scaffold10|size1286326	RepeatMasker	similarity	714681	714768	20.2	-	.	Target "Motif:rnd-1_family-235" 746 821
scaffold10|size1286326	RepeatMasker	similarity	714754	715849	3.4	-	.	Target "Motif:rnd-1_family-628" 1 1046
scaffold10|size1286326	RepeatMasker	similarity	715799	716021	6.6	+	.	Target "Motif:rnd-1_family-301" 36 249
scaffold10|size1286326	RepeatMasker	similarity	716048	716179	20.4	+	.	Target "Motif:genome_2_13625" 360 505
scaffold10|size1286326	RepeatMasker	similarity	717046	717127	11.1	-	.	Target "Motif:genome_3_19411" 312 392
scaffold10|size1286326	RepeatMasker	similarity	717130	717869	12.2	-	.	Target "Motif:rnd-5_family-2514" 2 739
scaffold10|size1286326	RepeatMasker	similarity	717962	718674	29.8	+	.	Target "Motif:rnd-1_family-1353" 286 1015
scaffold10|size1286326	RepeatMasker	similarity	718676	718700	13.2	+	.	Target "Motif:(AGG)n" 1 25
scaffold10|size1286326	RepeatMasker	similarity	718839	719013	23.4	+	.	Target "Motif:rnd-1_family-808" 45 213
scaffold10|size1286326	RepeatMasker	similarity	719063	719522	24.3	+	.	Target "Motif:rnd-1_family-655" 1327 1793
scaffold10|size1286326	RepeatMasker	similarity	719601	719954	26.9	+	.	Target "Motif:rnd-1_family-808" 218 571
scaffold10|size1286326	RepeatMasker	similarity	719926	720490	24.5	+	.	Target "Motif:rnd-1_family-808" 237 783
scaffold10|size1286326	RepeatMasker	similarity	720605	720639	16.9	+	.	Target "Motif:(TTGTG)n" 1 35
scaffold10|size1286326	RepeatMasker	similarity	720705	720804	12.9	-	.	Target "Motif:genome_3_19411" 14 109
scaffold10|size1286326	RepeatMasker	similarity	720808	721027	26.6	+	.	Target "Motif:rnd-1_family-728" 1 221
scaffold10|size1286326	RepeatMasker	similarity	721949	721976	16.1	+	.	Target "Motif:(TCTC)n" 1 28
scaffold10|size1286326	RepeatMasker	similarity	722457	722478	4.7	+	.	Target "Motif:(GAG)n" 1 22
scaffold10|size1286326	RepeatMasker	similarity	723471	723539	22.3	+	.	Target "Motif:GA-rich" 1 69
scaffold10|size1286326	RepeatMasker	similarity	725291	725397	26.9	-	.	Target "Motif:rnd-5_family-4249" 213 323
scaffold10|size1286326	RepeatMasker	similarity	728455	728795	10.0	+	.	Target "Motif:genome_3_4021" 1 370
scaffold10|size1286326	RepeatMasker	similarity	728796	728882	20.0	-	.	Target "Motif:rnd-1_family-915" 1 85
scaffold10|size1286326	RepeatMasker	similarity	734083	735043	10.6	+	.	Target "Motif:rnd-1_family-83" 2 1002
scaffold10|size1286326	RepeatMasker	similarity	735044	735266	18.0	-	.	Target "Motif:genome_9_21658" 527 765
scaffold10|size1286326	RepeatMasker	similarity	735267	735985	4.9	-	.	Target "Motif:genome_9_21658" 1 765
scaffold10|size1286326	RepeatMasker	similarity	735986	736042	10.5	-	.	Target "Motif:genome_9_21658" 473 529
scaffold10|size1286326	RepeatMasker	similarity	736043	736779	9.4	+	.	Target "Motif:genome_9_21658" 1 765
scaffold10|size1286326	RepeatMasker	similarity	736785	736891	18.9	+	.	Target "Motif:genome_8_12029" 1 107
scaffold10|size1286326	RepeatMasker	similarity	736892	738169	7.2	+	.	Target "Motif:rnd-1_family-155" 1 1251
scaffold10|size1286326	RepeatMasker	similarity	738173	738210	24.9	+	.	Target "Motif:GA-rich" 1 38
scaffold10|size1286326	RepeatMasker	similarity	738211	741558	8.4	+	.	Target "Motif:rnd-1_family-187" 1 3382
scaffold10|size1286326	RepeatMasker	similarity	741559	741817	8.7	-	.	Target "Motif:rnd-1_family-450" 1 243
scaffold10|size1286326	RepeatMasker	similarity	741818	741920	12.6	+	.	Target "Motif:genome_8_12029" 189 291
scaffold10|size1286326	RepeatMasker	similarity	741927	742360	18.0	-	.	Target "Motif:genome_9_21658" 2 475
scaffold10|size1286326	RepeatMasker	similarity	742361	742430	10.3	+	.	Target "Motif:rnd-1_family-83" 999 1067
scaffold10|size1286326	RepeatMasker	similarity	742443	742575	26.2	+	.	Target "Motif:genome_7_13492" 1 134
scaffold10|size1286326	RepeatMasker	similarity	743410	745161	21.9	-	.	Target "Motif:scaffold170|size558746_(dbseq-nr_246)_[277812,288266]" 2013 4626
scaffold10|size1286326	RepeatMasker	similarity	745112	745171	10.8	+	.	Target "Motif:rnd-3_family-259" 227 417
scaffold10|size1286326	RepeatMasker	similarity	745172	745380	8.1	-	.	Target "Motif:rnd-1_family-131" 1 212
scaffold10|size1286326	RepeatMasker	similarity	745381	745444	10.8	+	.	Target "Motif:rnd-3_family-259" 418 630
scaffold10|size1286326	RepeatMasker	similarity	745383	745625	19.2	-	.	Target "Motif:scaffold170|size558746_(dbseq-nr_246)_[277812,288266]" 1761 2007
scaffold10|size1286326	RepeatMasker	similarity	745805	745883	22.4	+	.	Target "Motif:rnd-5_family-3587" 555 626
scaffold10|size1286326	RepeatMasker	similarity	745897	745973	10.4	+	.	Target "Motif:scaffold230|size167806_(dbseq-nr_188)_[124304,130861]" 1 77
scaffold10|size1286326	RepeatMasker	similarity	745975	746481	8.3	+	.	Target "Motif:scaffold230|size167806_(dbseq-nr_188)_[124304,130861]" 6054 6558
scaffold10|size1286326	RepeatMasker	similarity	746536	746574	5.1	+	.	Target "Motif:genome_7_13492" 885 923
scaffold10|size1286326	RepeatMasker	similarity	746576	746668	16.3	+	.	Target "Motif:rnd-1_family-83" 1069 1160
scaffold10|size1286326	RepeatMasker	similarity	746667	747068	16.3	+	.	Target "Motif:rnd-1_family-200" 88 489
scaffold10|size1286326	RepeatMasker	similarity	747069	747535	3.3	-	.	Target "Motif:genome_9_9153" 6 464
scaffold10|size1286326	RepeatMasker	similarity	747535	747750	15.8	+	.	Target "Motif:rnd-1_family-58" 346 554
scaffold10|size1286326	RepeatMasker	similarity	747700	747756	14.3	-	.	Target "Motif:rnd-1_family-40" 144 201
scaffold10|size1286326	RepeatMasker	similarity	747748	747870	17.4	+	.	Target "Motif:rnd-1_family-84" 532 654
scaffold10|size1286326	RepeatMasker	similarity	748009	748190	20.9	+	.	Target "Motif:rnd-1_family-214" 1 187
scaffold10|size1286326	RepeatMasker	similarity	748193	748860	6.0	+	.	Target "Motif:rnd-1_family-288" 1495 2161
scaffold10|size1286326	RepeatMasker	similarity	748871	748902	6.2	+	.	Target "Motif:rnd-1_family-458" 32 64
scaffold10|size1286326	RepeatMasker	similarity	748901	749014	9.7	+	.	Target "Motif:rnd-1_family-288" 2049 2161
scaffold10|size1286326	RepeatMasker	similarity	749025	749057	6.1	+	.	Target "Motif:rnd-1_family-458" 32 64
scaffold10|size1286326	RepeatMasker	similarity	749056	749169	8.0	+	.	Target "Motif:rnd-1_family-288" 2049 2161
scaffold10|size1286326	RepeatMasker	similarity	749182	749307	9.5	-	.	Target "Motif:rnd-1_family-132" 963 1088
scaffold10|size1286326	RepeatMasker	similarity	749277	751431	4.0	-	.	Target "Motif:rnd-1_family-252" 1358 3521
scaffold10|size1286326	RepeatMasker	similarity	751431	753218	6.0	-	.	Target "Motif:rnd-1_family-194" 1 1785
scaffold10|size1286326	RepeatMasker	similarity	753219	753450	14.0	+	.	Target "Motif:rnd-1_family-214" 209 440
scaffold10|size1286326	RepeatMasker	similarity	753449	753540	9.1	+	.	Target "Motif:rnd-1_family-263" 829 919
scaffold10|size1286326	RepeatMasker	similarity	753541	755050	13.6	+	.	Target "Motif:scaffold59|size999685_(dbseq-nr_521)_[477864,484081]" 1 1519
scaffold10|size1286326	RepeatMasker	similarity	753951	759155	11.5	-	.	Target "Motif:scaffold60|size524837_(dbseq-nr_150)_[42263,48465]" 525 5807
scaffold10|size1286326	RepeatMasker	similarity	759156	759690	10.0	+	.	Target "Motif:scaffold75|size1059443_(dbseq-nr_397)_[263011,269128]" 1 467
scaffold10|size1286326	RepeatMasker	similarity	759687	760846	13.2	+	.	Target "Motif:rnd-1_family-263" 913 2258
scaffold10|size1286326	RepeatMasker	similarity	760911	761177	28.8	+	.	Target "Motif:genome_11_11344" 1 271
scaffold10|size1286326	RepeatMasker	similarity	760929	761276	26.6	-	.	Target "Motif:genome_7_18053" 71 404
scaffold10|size1286326	RepeatMasker	similarity	761096	761333	15.6	-	.	Target "Motif:rnd-5_family-884" 2 306
scaffold10|size1286326	RepeatMasker	similarity	761414	761973	12.2	-	.	Target "Motif:rnd-1_family-140" 477 1055
scaffold10|size1286326	RepeatMasker	similarity	761972	762085	2.6	-	.	Target "Motif:scaffold170|size558746_(dbseq-nr_246)_[277812,288266]" 4513 4626
scaffold10|size1286326	RepeatMasker	similarity	762065	763807	5.3	-	.	Target "Motif:scaffold170|size558746_(dbseq-nr_246)_[277812,288266]" 1684 3426
scaffold10|size1286326	RepeatMasker	similarity	763808	763926	14.7	-	.	Target "Motif:rnd-1_family-140" 363 479
scaffold10|size1286326	RepeatMasker	similarity	763931	768966	5.3	-	.	Target "Motif:scaffold171|size496807_(dbseq-nr_295)_[215868,222163]" 1296 6296
scaffold10|size1286326	RepeatMasker	similarity	769322	770774	6.4	-	.	Target "Motif:scaffold171|size496807_(dbseq-nr_295)_[215868,222163]" 1 1455
scaffold10|size1286326	RepeatMasker	similarity	770775	771097	13.1	+	.	Target "Motif:rnd-1_family-223" 311 695
scaffold10|size1286326	RepeatMasker	similarity	771099	771208	21.0	+	.	Target "Motif:rnd-5_family-9066" 1 98
scaffold10|size1286326	RepeatMasker	similarity	771250	771271	9.8	+	.	Target "Motif:(AAC)n" 1 22
scaffold10|size1286326	RepeatMasker	similarity	771293	771998	30.7	+	.	Target "Motif:rnd-1_family-1290" 43 749
scaffold10|size1286326	RepeatMasker	similarity	772570	772830	32.2	-	.	Target "Motif:rnd-1_family-1029" 30 289
scaffold10|size1286326	RepeatMasker	similarity	772812	773609	31.8	+	.	Target "Motif:rnd-1_family-1070" 1 805
scaffold10|size1286326	RepeatMasker	similarity	773494	773720	23.6	-	.	Target "Motif:rnd-1_family-1264" 330 557
scaffold10|size1286326	RepeatMasker	similarity	774396	774733	32.7	-	.	Target "Motif:rnd-1_family-853" 301 638
scaffold10|size1286326	RepeatMasker	similarity	775599	775839	19.9	+	.	Target "Motif:rnd-1_family-166" 1109 1374
scaffold10|size1286326	RepeatMasker	similarity	775912	776187	18.6	+	.	Target "Motif:genome_10_3662" 1 277
scaffold10|size1286326	RepeatMasker	similarity	776189	776272	2.4	+	.	Target "Motif:(AACATTTTTG)n" 1 84
scaffold10|size1286326	RepeatMasker	similarity	776273	776402	19.6	-	.	Target "Motif:genome_3_21789" 269 391
scaffold10|size1286326	RepeatMasker	similarity	776425	777575	11.6	-	.	Target "Motif:rnd-1_family-632" 1 991
scaffold10|size1286326	RepeatMasker	similarity	777265	777908	28.5	+	.	Target "Motif:rnd-1_family-74" 42 626
scaffold10|size1286326	RepeatMasker	similarity	777904	778766	8.8	-	.	Target "Motif:rnd-1_family-813" 1 856
scaffold10|size1286326	RepeatMasker	similarity	778769	781633	0.9	-	.	Target "Motif:rnd-5_family-1006" 3 2872
scaffold10|size1286326	RepeatMasker	similarity	781823	782132	10.8	+	.	Target "Motif:genome_2_13625" 1 318
scaffold10|size1286326	RepeatMasker	similarity	782134	782392	6.6	-	.	Target "Motif:genome_1_6799" 174 435
scaffold10|size1286326	RepeatMasker	similarity	782988	783090	15.7	+	.	Target "Motif:genome_3_21789" 1 104
scaffold10|size1286326	RepeatMasker	similarity	783095	783158	12.9	-	.	Target "Motif:genome_2_13625" 405 470
scaffold10|size1286326	RepeatMasker	similarity	783159	783601	9.7	+	.	Target "Motif:genome_7_2791" 1 447
scaffold10|size1286326	RepeatMasker	similarity	783604	783689	11.6	-	.	Target "Motif:genome_2_13625" 320 410
scaffold10|size1286326	RepeatMasker	similarity	783695	784100	8.6	+	.	Target "Motif:genome_1_6799" 26 435
scaffold10|size1286326	RepeatMasker	similarity	784102	784377	11.0	-	.	Target "Motif:genome_2_13625" 1 318
scaffold10|size1286326	RepeatMasker	similarity	784380	784699	20.3	+	.	Target "Motif:genome_3_21789" 87 391
scaffold10|size1286326	RepeatMasker	similarity	784701	784952	15.2	-	.	Target "Motif:genome_10_3662" 68 315
scaffold10|size1286326	RepeatMasker	similarity	784953	787120	4.6	+	.	Target "Motif:scaffold61|size850897_(dbseq-nr_469)_[660064,666147]" 1 2159
scaffold10|size1286326	RepeatMasker	similarity	787130	787179	12.0	+	.	Target "Motif:genome_2_13625" 404 455
scaffold10|size1286326	RepeatMasker	similarity	787199	787301	14.7	-	.	Target "Motif:genome_3_21789" 1 104
scaffold10|size1286326	RepeatMasker	similarity	787363	787818	2.0	+	.	Target "Motif:genome_1_3735" 1 465
scaffold10|size1286326	RepeatMasker	similarity	790918	790978	17.6	+	.	Target "Motif:genome_4_17519" 177 233
scaffold10|size1286326	RepeatMasker	similarity	790947	791021	12.0	+	.	Target "Motif:genome_7_155710-9]4" 3 77
scaffold10|size1286326	RepeatMasker	similarity	791025	791335	14.0	-	.	Target "Motif:genome_8_432" 444 926
scaffold10|size1286326	RepeatMasker	similarity	791336	791383	2.3	+	.	Target "Motif:(TTCACTTGTG)n" 1 48
scaffold10|size1286326	RepeatMasker	similarity	791384	791805	7.9	-	.	Target "Motif:genome_8_432" 2 443
scaffold10|size1286326	RepeatMasker	similarity	791808	792565	16.4	-	.	Target "Motif:rnd-1_family-164" 240 1194
scaffold10|size1286326	RepeatMasker	similarity	792570	792693	26.0	+	.	Target "Motif:genome_6_19263" 1214 1527
scaffold10|size1286326	RepeatMasker	similarity	792694	792860	15.0	-	.	Target "Motif:genome_7_97590-9]4" 90 256
scaffold10|size1286326	RepeatMasker	similarity	792898	793159	5.4	-	.	Target "Motif:rnd-1_family-1072" 1 264
scaffold10|size1286326	RepeatMasker	similarity	793123	793172	12.0	+	.	Target "Motif:rnd-1_family-164" 1152 1201
scaffold10|size1286326	RepeatMasker	similarity	793170	794043	10.9	+	.	Target "Motif:genome_7_155710-9]4" 75 955
scaffold10|size1286326	RepeatMasker	similarity	794121	794211	14.1	-	.	Target "Motif:rnd-2_family-88" 904 986
scaffold10|size1286326	RepeatMasker	similarity	794208	794233	24.9	+	.	Target "Motif:rnd-4_family-169" 85 230
scaffold10|size1286326	RepeatMasker	similarity	794234	794360	25.2	+	.	Target "Motif:rnd-1_family-26" 3 129
scaffold10|size1286326	RepeatMasker	similarity	794544	794732	16.4	+	.	Target "Motif:genome_2_13625" 1 233
scaffold10|size1286326	RepeatMasker	similarity	794998	795067	20.0	+	.	Target "Motif:rnd-1_family-402" 695 764
scaffold10|size1286326	RepeatMasker	similarity	796517	796820	28.8	-	.	Target "Motif:rnd-1_family-337" 141 449
scaffold10|size1286326	RepeatMasker	similarity	796736	796962	24.2	-	.	Target "Motif:rnd-5_family-449" 1 227
scaffold10|size1286326	RepeatMasker	similarity	797607	797683	24.7	-	.	Target "Motif:rnd-1_family-628" 285 361
scaffold10|size1286326	RepeatMasker	similarity	797818	797859	32.6	-	.	Target "Motif:rnd-4_family-98" 1361 1562
scaffold10|size1286326	RepeatMasker	similarity	797860	798018	29.9	-	.	Target "Motif:rnd-1_family-399" 146 311
scaffold10|size1286326	RepeatMasker	similarity	798657	798729	19.7	+	.	Target "Motif:genome_2_13625" 400 474
scaffold10|size1286326	RepeatMasker	similarity	799477	799856	19.4	-	.	Target "Motif:rnd-5_family-5802" 31 414
scaffold10|size1286326	RepeatMasker	similarity	802834	802922	17.4	-	.	Target "Motif:genome_6_2456" 196 286
scaffold10|size1286326	RepeatMasker	similarity	803603	803709	30.5	-	.	Target "Motif:rnd-4_family-237" 29 137
scaffold10|size1286326	RepeatMasker	similarity	804229	804294	21.2	-	.	Target "Motif:rnd-1_family-1133" 1 68
scaffold10|size1286326	RepeatMasker	similarity	805321	805396	9.2	+	.	Target "Motif:scaffold230|size167806_(dbseq-nr_188)_[124304,130861]" 1 76
scaffold10|size1286326	RepeatMasker	similarity	805409	805897	10.3	+	.	Target "Motif:scaffold230|size167806_(dbseq-nr_188)_[124304,130861]" 6065 6551
scaffold10|size1286326	RepeatMasker	similarity	805895	808725	7.5	+	.	Target "Motif:scaffold230|size167806_(dbseq-nr_188)_[124304,130861]" 749 3591
scaffold10|size1286326	RepeatMasker	similarity	808725	809801	8.0	+	.	Target "Motif:scaffold230|size167806_(dbseq-nr_188)_[124304,130861]" 5513 6558
scaffold10|size1286326	RepeatMasker	similarity	810074	810365	9.9	+	.	Target "Motif:genome_8_12029" 1 292
scaffold10|size1286326	RepeatMasker	similarity	810769	811048	30.9	-	.	Target "Motif:rnd-5_family-2850" 6 284
scaffold10|size1286326	RepeatMasker	similarity	811467	811593	15.1	+	.	Target "Motif:(TCTT)n" 1 125
scaffold10|size1286326	RepeatMasker	similarity	812097	812210	25.4	+	.	Target "Motif:rnd-1_family-127" 842 955
scaffold10|size1286326	RepeatMasker	similarity	814456	815414	5.7	-	.	Target "Motif:genome_7_155710-9]4" 2 954
scaffold10|size1286326	RepeatMasker	similarity	815439	815477	5.1	+	.	Target "Motif:genome_3_441" 1 39
scaffold10|size1286326	RepeatMasker	similarity	815478	815935	14.2	-	.	Target "Motif:rnd-1_family-29" 27 423
scaffold10|size1286326	RepeatMasker	similarity	815936	822370	0.5	-	.	Target "Motif:scaffold325|size289884_(dbseq-nr_572)_[65301,71739]" 1 6439
scaffold10|size1286326	RepeatMasker	similarity	822371	822514	13.8	-	.	Target "Motif:rnd-1_family-56" 37 180
scaffold10|size1286326	RepeatMasker	similarity	822399	822654	18.2	+	.	Target "Motif:rnd-4_family-1649" 439 703
scaffold10|size1286326	RepeatMasker	similarity	822658	823291	7.3	+	.	Target "Motif:genome_3_441" 37 674
scaffold10|size1286326	RepeatMasker	similarity	828418	828477	26.7	-	.	Target "Motif:scaffold220|size174854_(dbseq-nr_678)_[52939,59322]" 178 237
scaffold10|size1286326	RepeatMasker	similarity	829191	829212	4.8	+	.	Target "Motif:(AAC)n" 1 22
scaffold10|size1286326	RepeatMasker	similarity	836379	836613	26.2	-	.	Target "Motif:rnd-5_family-390" 3362 3592
scaffold10|size1286326	RepeatMasker	similarity	836624	837128	12.7	-	.	Target "Motif:rnd-1_family-584" 285 798
scaffold10|size1286326	RepeatMasker	similarity	837137	838094	31.4	-	.	Target "Motif:rnd-1_family-195" 647 1248
scaffold10|size1286326	RepeatMasker	similarity	838809	838872	23.8	+	.	Target "Motif:A-rich" 1 66
scaffold10|size1286326	RepeatMasker	similarity	841776	841838	14.5	+	.	Target "Motif:rnd-5_family-2402" 1 65
scaffold10|size1286326	RepeatMasker	similarity	841925	842016	16.6	+	.	Target "Motif:(ACGACA)n" 1 95
scaffold10|size1286326	RepeatMasker	similarity	842017	842442	22.0	+	.	Target "Motif:scaffold23|size1082546_(dbseq-nr_250)_[241298,247784]" 6070 6487
scaffold10|size1286326	RepeatMasker	similarity	842450	842726	10.8	+	.	Target "Motif:(ACG)n" 1 271
scaffold10|size1286326	RepeatMasker	similarity	842727	843600	18.1	+	.	Target "Motif:(ACAACA)n" 1 874
scaffold10|size1286326	RepeatMasker	similarity	843602	843926	28.7	+	.	Target "Motif:rnd-5_family-2402" 383 733
scaffold10|size1286326	RepeatMasker	similarity	843922	844349	23.5	+	.	Target "Motif:rnd-1_family-911" 53 478
scaffold10|size1286326	RepeatMasker	similarity	844408	844670	12.6	+	.	Target "Motif:genome_1_8676" 1 267
scaffold10|size1286326	RepeatMasker	similarity	844749	846110	21.0	-	.	Target "Motif:rnd-1_family-509" 4 1025
scaffold10|size1286326	RepeatMasker	similarity	846291	846400	18.2	+	.	Target "Motif:rnd-1_family-622" 435 559
scaffold10|size1286326	RepeatMasker	similarity	849478	849761	16.3	-	.	Target "Motif:genome_2_19216" 138 414
scaffold10|size1286326	RepeatMasker	similarity	849614	849828	32.7	+	.	Target "Motif:genome_3_7906" 136 347
scaffold10|size1286326	RepeatMasker	similarity	849761	849862	18.7	-	.	Target "Motif:rnd-1_family-786" 248 341
scaffold10|size1286326	RepeatMasker	similarity	850237	850383	11.3	-	.	Target "Motif:genome_2_19216" 1 145
scaffold10|size1286326	RepeatMasker	similarity	850384	850508	18.7	+	.	Target "Motif:rnd-5_family-462" 33 161
scaffold10|size1286326	RepeatMasker	similarity	850685	851088	26.3	+	.	Target "Motif:rnd-5_family-462" 4 383
scaffold10|size1286326	RepeatMasker	similarity	851136	851598	18.5	+	.	Target "Motif:genome_4_3041" 5 513
scaffold10|size1286326	RepeatMasker	similarity	851712	851994	10.2	+	.	Target "Motif:genome_8_12029" 1 292
scaffold10|size1286326	RepeatMasker	similarity	855349	855382	17.6	+	.	Target "Motif:(GTT)n" 1 33
scaffold10|size1286326	RepeatMasker	similarity	856064	856099	20.1	+	.	Target "Motif:(CCACCC)n" 1 35
scaffold10|size1286326	RepeatMasker	similarity	859450	859524	24.1	+	.	Target "Motif:(GTT)n" 1 76
scaffold10|size1286326	RepeatMasker	similarity	862039	862066	0.0	+	.	Target "Motif:(GTTGTC)n" 1 28
scaffold10|size1286326	RepeatMasker	similarity	863377	863816	20.9	+	.	Target "Motif:rnd-5_family-4603" 11 472
scaffold10|size1286326	RepeatMasker	similarity	863889	864891	4.3	-	.	Target "Motif:scaffold170|size558746_(dbseq-nr_246)_[277812,288266]" 9452 10455
scaffold10|size1286326	RepeatMasker	similarity	864892	870300	0.0	+	.	Target "Motif:scaffold10|size1286326_(dbseq-nr_711)_[864734,870142]" 1 5409
scaffold10|size1286326	RepeatMasker	similarity	870301	875840	3.4	-	.	Target "Motif:scaffold28|size474287_(dbseq-nr_104)_[76540,83072]" 1 5536
scaffold10|size1286326	RepeatMasker	similarity	876085	876249	28.1	-	.	Target "Motif:rnd-1_family-822" 1 167
scaffold10|size1286326	RepeatMasker	similarity	876270	876375	8.5	-	.	Target "Motif:rnd-5_family-1552" 2 156
scaffold10|size1286326	RepeatMasker	similarity	876386	876592	18.0	+	.	Target "Motif:rnd-1_family-811" 13 221
scaffold10|size1286326	RepeatMasker	similarity	876786	876858	21.9	+	.	Target "Motif:rnd-1_family-1157" 2 75
scaffold10|size1286326	RepeatMasker	similarity	876876	876974	19.4	+	.	Target "Motif:rnd-4_family-1417" 329 422
scaffold10|size1286326	RepeatMasker	similarity	879527	880307	32.1	-	.	Target "Motif:scaffold186|size574618_(dbseq-nr_456)_[226769,233240]" 4997 5833
scaffold10|size1286326	RepeatMasker	similarity	880306	880462	19.1	+	.	Target "Motif:rnd-5_family-462" 1 157
scaffold10|size1286326	RepeatMasker	similarity	880747	880996	23.3	-	.	Target "Motif:rnd-1_family-968" 544 795
scaffold10|size1286326	RepeatMasker	similarity	881004	881228	15.4	+	.	Target "Motif:rnd-5_family-423" 27 254
scaffold10|size1286326	RepeatMasker	similarity	881222	881384	23.0	+	.	Target "Motif:rnd-1_family-1313" 16 176
scaffold10|size1286326	RepeatMasker	similarity	881515	881939	17.8	+	.	Target "Motif:scaffold106|size273814_(dbseq-nr_642)_[52563,59017]" 6040 6455
scaffold10|size1286326	RepeatMasker	similarity	881940	884198	6.3	-	.	Target "Motif:scaffold133|size826974_(dbseq-nr_519)_[800995,807399]" 3760 6024
scaffold10|size1286326	RepeatMasker	similarity	884192	887041	6.0	-	.	Target "Motif:scaffold133|size826974_(dbseq-nr_519)_[800995,807399]" 251 3103
scaffold10|size1286326	RepeatMasker	similarity	887005	887052	14.6	+	.	Target "Motif:rnd-1_family-928" 4 51
scaffold10|size1286326	RepeatMasker	similarity	887046	887132	0.0	+	.	Target "Motif:rnd-1_family-928" 1 87
scaffold10|size1286326	RepeatMasker	similarity	887133	887343	13.1	+	.	Target "Motif:scaffold106|size273814_(dbseq-nr_642)_[52563,59017]" 216 424
scaffold10|size1286326	RepeatMasker	similarity	888698	888759	16.1	+	.	Target "Motif:rnd-5_family-423" 406 471
scaffold10|size1286326	RepeatMasker	similarity	888770	888910	20.6	+	.	Target "Motif:rnd-1_family-386" 158 308
scaffold10|size1286326	RepeatMasker	similarity	891597	891650	18.7	+	.	Target "Motif:(TGTTGC)n" 1 51
scaffold10|size1286326	RepeatMasker	similarity	891995	892084	41.3	+	.	Target "Motif:(TTG)n" 1 90
scaffold10|size1286326	RepeatMasker	similarity	897890	903637	4.6	+	.	Target "Motif:scaffold60|size524837_(dbseq-nr_150)_[42263,48465]" 1 5737
scaffold10|size1286326	RepeatMasker	similarity	903648	903711	14.5	+	.	Target "Motif:rnd-1_family-1203" 38 99
scaffold10|size1286326	RepeatMasker	similarity	903767	903866	18.5	+	.	Target "Motif:rnd-1_family-1203" 2 104
scaffold10|size1286326	RepeatMasker	similarity	904755	905172	14.0	-	.	Target "Motif:scaffold106|size273814_(dbseq-nr_642)_[52563,59017]" 220 416
scaffold10|size1286326	RepeatMasker	similarity	905142	905176	0.0	-	.	Target "Motif:scaffold256|size278341_(dbseq-nr_189)_[144115,150592]" 1 34
scaffold10|size1286326	RepeatMasker	similarity	905322	905743	1.2	-	.	Target "Motif:scaffold27|size899298_(dbseq-nr_512)_[720311,726747]" 6016 6437
scaffold10|size1286326	RepeatMasker	similarity	907048	911757	11.5	+	.	Target "Motif:scaffold119|size395038_(dbseq-nr_535)_[319679,324762]" 1 4805
scaffold10|size1286326	RepeatMasker	similarity	915382	915656	29.0	+	.	Target "Motif:rnd-1_family-1131" 4 289
scaffold10|size1286326	RepeatMasker	similarity	918594	918742	6.0	-	.	Target "Motif:rnd-1_family-696" 6 155
scaffold10|size1286326	RepeatMasker	similarity	918761	918807	19.1	-	.	Target "Motif:genome_1_5806" 738 784
scaffold10|size1286326	RepeatMasker	similarity	918774	919037	14.5	+	.	Target "Motif:genome_2_57510-9]5" 2 266
scaffold10|size1286326	RepeatMasker	similarity	919085	919907	1.1	-	.	Target "Motif:genome_3_14621" 1 823
scaffold10|size1286326	RepeatMasker	similarity	920228	920304	17.7	-	.	Target "Motif:rnd-5_family-3227" 197 273
scaffold10|size1286326	RepeatMasker	similarity	920305	920455	17.4	-	.	Target "Motif:rnd-1_family-1272" 7 157
scaffold10|size1286326	RepeatMasker	similarity	920459	920961	12.9	+	.	Target "Motif:genome_10_9079" 859 1361
scaffold10|size1286326	RepeatMasker	similarity	920896	920975	19.8	-	.	Target "Motif:genome_1_5806" 1 80
scaffold10|size1286326	RepeatMasker	similarity	920998	921070	9.6	+	.	Target "Motif:rnd-5_family-165" 70 147
scaffold10|size1286326	RepeatMasker	similarity	921592	922167	5.9	-	.	Target "Motif:rnd-1_family-759" 1 579
scaffold10|size1286326	RepeatMasker	similarity	922322	922399	5.2	+	.	Target "Motif:genome_7_16889" 1 77
scaffold10|size1286326	RepeatMasker	similarity	922400	922532	14.3	-	.	Target "Motif:scaffold133|size826974_(dbseq-nr_519)_[800995,807399]" 6284 6405
scaffold10|size1286326	RepeatMasker	similarity	922496	922543	12.5	+	.	Target "Motif:rnd-1_family-928" 4 51
scaffold10|size1286326	RepeatMasker	similarity	922537	922623	2.3	+	.	Target "Motif:rnd-1_family-928" 1 87
scaffold10|size1286326	RepeatMasker	similarity	922624	922822	11.8	+	.	Target "Motif:scaffold57|size959080_(dbseq-nr_623)_[153127,159601]" 215 413
scaffold10|size1286326	RepeatMasker	similarity	922827	923393	7.8	+	.	Target "Motif:genome_7_16889" 73 673
scaffold10|size1286326	RepeatMasker	similarity	923514	923545	6.1	+	.	Target "Motif:genome_10_17569" 1 32
scaffold10|size1286326	RepeatMasker	similarity	923546	929979	1.0	-	.	Target "Motif:scaffold29|size1339158_(dbseq-nr_696)_[284978,291437]" 1 6460
scaffold10|size1286326	RepeatMasker	similarity	929980	930523	4.3	+	.	Target "Motif:genome_10_17569" 28 549
scaffold10|size1286326	RepeatMasker	similarity	930517	930558	9.8	+	.	Target "Motif:rnd-1_family-81" 115 156
scaffold10|size1286326	RepeatMasker	similarity	930525	931021	4.2	-	.	Target "Motif:rnd-1_family-17" 13 556
scaffold10|size1286326	RepeatMasker	similarity	931020	932127	12.2	-	.	Target "Motif:rnd-4_family-169" 1 1573
scaffold10|size1286326	RepeatMasker	similarity	932109	932228	5.1	+	.	Target "Motif:genome_10_17569" 543 659
scaffold10|size1286326	RepeatMasker	similarity	934281	934349	20.6	-	.	Target "Motif:rnd-5_family-3908" 75 144
scaffold10|size1286326	RepeatMasker	similarity	934318	934396	15.2	-	.	Target "Motif:genome_12_752" 726 806
scaffold10|size1286326	RepeatMasker	similarity	934484	934749	22.6	-	.	Target "Motif:rnd-1_family-352" 13 284
scaffold10|size1286326	RepeatMasker	similarity	934928	935337	20.5	-	.	Target "Motif:genome_9_8046" 179 615
scaffold10|size1286326	RepeatMasker	similarity	935416	935505	24.4	+	.	Target "Motif:rnd-1_family-1300" 1 90
scaffold10|size1286326	RepeatMasker	similarity	935427	935847	30.2	-	.	Target "Motif:rnd-1_family-636" 824 1246
scaffold10|size1286326	RepeatMasker	similarity	935859	936313	28.5	-	.	Target "Motif:scaffold312|size187761_(dbseq-nr_665)_[118269,124269]" 5543 6001
scaffold10|size1286326	RepeatMasker	similarity	936307	936432	23.1	+	.	Target "Motif:scaffold312|size187761_(dbseq-nr_665)_[13588,18807]" 444 576
scaffold10|size1286326	RepeatMasker	similarity	936372	937100	22.0	-	.	Target "Motif:scaffold312|size187761_(dbseq-nr_665)_[118269,124269]" 4609 5429
scaffold10|size1286326	RepeatMasker	similarity	937100	937294	20.5	-	.	Target "Motif:rnd-1_family-1150" 15 214
scaffold10|size1286326	RepeatMasker	similarity	937490	937625	20.0	+	.	Target "Motif:rnd-1_family-1069" 13 162
scaffold10|size1286326	RepeatMasker	similarity	937633	937962	25.6	-	.	Target "Motif:scaffold312|size187761_(dbseq-nr_665)_[118269,124269]" 4284 4613
scaffold10|size1286326	RepeatMasker	similarity	938043	938204	10.5	+	.	Target "Motif:genome_5_8084" 1 184
scaffold10|size1286326	RepeatMasker	similarity	938205	938280	21.6	-	.	Target "Motif:scaffold343|size112741_(dbseq-nr_375)_[105888,111928]" 109 185
scaffold10|size1286326	RepeatMasker	similarity	938375	938584	29.3	-	.	Target "Motif:scaffold12|size593008_(dbseq-nr_293)_[458236,464222]" 5514 5724
scaffold10|size1286326	RepeatMasker	similarity	938586	939473	11.3	-	.	Target "Motif:rnd-5_family-690" 1 895
scaffold10|size1286326	RepeatMasker	similarity	939475	939860	31.4	+	.	Target "Motif:rnd-1_family-814" 74 454
scaffold10|size1286326	RepeatMasker	similarity	940642	941416	6.0	-	.	Target "Motif:rnd-5_family-689" 1 777
scaffold10|size1286326	RepeatMasker	similarity	941417	942871	26.6	-	.	Target "Motif:scaffold289|size202738_(dbseq-nr_0)_[183003,188995]" 4060 5519
scaffold10|size1286326	RepeatMasker	similarity	942872	944522	11.3	+	.	Target "Motif:rnd-1_family-10" 1 1809
scaffold10|size1286326	RepeatMasker	similarity	944221	944784	3.1	-	.	Target "Motif:rnd-1_family-74" 1387 1955
scaffold10|size1286326	RepeatMasker	similarity	944769	944883	30.1	-	.	Target "Motif:genome_6_129250-9]2" 92 206
scaffold10|size1286326	RepeatMasker	similarity	944790	944891	6.0	+	.	Target "Motif:rnd-5_family-1842" 1 102
scaffold10|size1286326	RepeatMasker	similarity	944894	945565	2.5	-	.	Target "Motif:rnd-1_family-74" 717 1386
scaffold10|size1286326	RepeatMasker	similarity	945566	945719	12.0	+	.	Target "Motif:genome_1_8676" 1 150
scaffold10|size1286326	RepeatMasker	similarity	945720	945955	1.3	-	.	Target "Motif:rnd-1_family-54" 1697 1932
scaffold10|size1286326	RepeatMasker	similarity	945956	946219	19.3	+	.	Target "Motif:genome_1_8676" 5 267
scaffold10|size1286326	RepeatMasker	similarity	946220	947171	0.8	-	.	Target "Motif:rnd-1_family-54" 747 1696
scaffold10|size1286326	RepeatMasker	similarity	947280	949151	3.9	-	.	Target "Motif:rnd-1_family-54" 1 745
scaffold10|size1286326	RepeatMasker	similarity	949252	949346	8.1	-	.	Target "Motif:rnd-1_family-488" 880 932
scaffold10|size1286326	RepeatMasker	similarity	949347	949484	15.7	+	.	Target "Motif:rnd-1_family-666" 3 144
scaffold10|size1286326	RepeatMasker	similarity	949485	951048	8.1	-	.	Target "Motif:rnd-1_family-488" 1 879
scaffold10|size1286326	RepeatMasker	similarity	951060	951359	17.9	-	.	Target "Motif:rnd-1_family-270" 1 301
scaffold10|size1286326	RepeatMasker	similarity	951856	953118	28.5	-	.	Target "Motif:scaffold289|size202738_(dbseq-nr_0)_[183003,188995]" 2344 3616
scaffold10|size1286326	RepeatMasker	similarity	953136	954488	30.1	-	.	Target "Motif:scaffold12|size593008_(dbseq-nr_293)_[458236,464222]" 97 1456
scaffold10|size1286326	RepeatMasker	similarity	954542	954599	15.5	+	.	Target "Motif:genome_5_8084" 491 548
scaffold10|size1286326	RepeatMasker	similarity	954600	955181	24.5	-	.	Target "Motif:scaffold312|size187761_(dbseq-nr_665)_[118269,124269]" 3102 3714
scaffold10|size1286326	RepeatMasker	similarity	955183	959538	12.6	+	.	Target "Motif:scaffold56|size883888_(dbseq-nr_105)_[819564,825915]" 1 4332
scaffold10|size1286326	RepeatMasker	similarity	959539	965632	1.8	+	.	Target "Motif:scaffold60|size524837_(dbseq-nr_150)_[111726,117839]" 1 6114
scaffold10|size1286326	RepeatMasker	similarity	965633	967663	12.3	+	.	Target "Motif:scaffold228|size250950_(dbseq-nr_49)_[76779,83128]" 4325 6350
scaffold10|size1286326	RepeatMasker	similarity	967664	968708	29.3	-	.	Target "Motif:scaffold312|size187761_(dbseq-nr_665)_[118269,124269]" 2012 3105
scaffold10|size1286326	RepeatMasker	similarity	968794	968855	14.4	+	.	Target "Motif:scaffold56|size883888_(dbseq-nr_105)_[819564,825915]" 5934 5979
scaffold10|size1286326	RepeatMasker	similarity	968804	968924	7.9	-	.	Target "Motif:rnd-4_family-406" 1 114
scaffold10|size1286326	RepeatMasker	similarity	968926	974861	5.8	+	.	Target "Motif:scaffold9|size952703_(dbseq-nr_94)_[283613,290091]" 464 6350
scaffold10|size1286326	RepeatMasker	similarity	974853	975627	19.8	+	.	Target "Motif:scaffold57|size959080_(dbseq-nr_623)_[153127,159601]" 5674 6434
scaffold10|size1286326	RepeatMasker	similarity	977152	977553	7.5	-	.	Target "Motif:scaffold171|size496807_(dbseq-nr_295)_[215868,222163]" 5898 6296
scaffold10|size1286326	RepeatMasker	similarity	977519	977568	15.3	-	.	Target "Motif:scaffold208|size262725_(dbseq-nr_431)_[103277,109396]" 5649 5694
scaffold10|size1286326	RepeatMasker	similarity	977686	977956	20.5	-	.	Target "Motif:rnd-1_family-26" 31 322
scaffold10|size1286326	RepeatMasker	similarity	977849	977992	22.4	-	.	Target "Motif:rnd-4_family-169" 85 244
scaffold10|size1286326	RepeatMasker	similarity	978005	978078	6.5	+	.	Target "Motif:rnd-2_family-88" 921 983
scaffold10|size1286326	RepeatMasker	similarity	978367	978525	13.7	+	.	Target "Motif:rnd-1_family-117" 1 62
scaffold10|size1286326	RepeatMasker	similarity	978582	978928	20.9	-	.	Target "Motif:rnd-1_family-77" 99 465
scaffold10|size1286326	RepeatMasker	similarity	978928	979041	18.6	+	.	Target "Motif:genome_10_6249" 205 317
scaffold10|size1286326	RepeatMasker	similarity	979017	979226	13.3	-	.	Target "Motif:rnd-1_family-22" 347 529
scaffold10|size1286326	RepeatMasker	similarity	979229	979332	18.3	+	.	Target "Motif:genome_10_6249" 205 310
scaffold10|size1286326	RepeatMasker	similarity	979319	979535	13.3	-	.	Target "Motif:rnd-1_family-233" 1 215
scaffold10|size1286326	RepeatMasker	similarity	979478	979598	27.6	+	.	Target "Motif:rnd-1_family-58" 262 383
scaffold10|size1286326	RepeatMasker	similarity	979604	979666	10.4	-	.	Target "Motif:rnd-1_family-339" 656 713
scaffold10|size1286326	RepeatMasker	similarity	979668	979825	9.8	-	.	Target "Motif:rnd-2_family-88" 839 974
scaffold10|size1286326	RepeatMasker	similarity	979684	980011	13.1	+	.	Target "Motif:rnd-1_family-26" 1 354
scaffold10|size1286326	RepeatMasker	similarity	979869	980037	11.8	-	.	Target "Motif:rnd-2_family-88" 380 534
scaffold10|size1286326	RepeatMasker	similarity	980074	980278	24.0	-	.	Target "Motif:genome_4_16607" 436 640
scaffold10|size1286326	RepeatMasker	similarity	980618	980778	17.1	-	.	Target "Motif:genome_4_16607" 1 169
scaffold10|size1286326	RepeatMasker	similarity	980779	980957	11.6	-	.	Target "Motif:rnd-1_family-156" 14 199
scaffold10|size1286326	RepeatMasker	similarity	980956	981079	4.8	-	.	Target "Motif:rnd-1_family-537" 1 124
scaffold10|size1286326	RepeatMasker	similarity	981029	981132	9.6	+	.	Target "Motif:rnd-1_family-555" 80 185
scaffold10|size1286326	RepeatMasker	similarity	981132	981258	12.9	-	.	Target "Motif:rnd-1_family-61" 412 508
scaffold10|size1286326	RepeatMasker	similarity	981288	981419	13.3	+	.	Target "Motif:rnd-1_family-99" 1 123
scaffold10|size1286326	RepeatMasker	similarity	981547	981648	23.1	+	.	Target "Motif:rnd-1_family-331" 1 189
scaffold10|size1286326	RepeatMasker	similarity	981649	981806	17.0	-	.	Target "Motif:rnd-1_family-1222" 1 154
scaffold10|size1286326	RepeatMasker	similarity	981792	981890	15.3	-	.	Target "Motif:rnd-1_family-220" 245 339
scaffold10|size1286326	RepeatMasker	similarity	981807	981870	23.1	+	.	Target "Motif:rnd-1_family-331" 190 312
scaffold10|size1286326	RepeatMasker	similarity	982404	984108	24.2	-	.	Target "Motif:rnd-1_family-393" 55 1744
scaffold10|size1286326	RepeatMasker	similarity	984846	984989	20.1	-	.	Target "Motif:genome_2_13625" 360 505
scaffold10|size1286326	RepeatMasker	similarity	985016	986171	18.0	+	.	Target "Motif:rnd-4_family-98" 212 1407
scaffold10|size1286326	RepeatMasker	similarity	986121	987217	2.9	+	.	Target "Motif:rnd-1_family-628" 1 1046
scaffold10|size1286326	RepeatMasker	similarity	987203	987290	20.2	+	.	Target "Motif:rnd-1_family-235" 746 821
scaffold10|size1286326	RepeatMasker	similarity	987218	987422	10.3	-	.	Target "Motif:genome_2_13625" 1 228
scaffold10|size1286326	RepeatMasker	similarity	987520	987604	29.3	-	.	Target "Motif:rnd-1_family-1030" 781 1074
scaffold10|size1286326	RepeatMasker	similarity	987605	987801	32.1	+	.	Target "Motif:rnd-1_family-1005" 37 235
scaffold10|size1286326	RepeatMasker	similarity	989588	989740	19.1	-	.	Target "Motif:rnd-1_family-1222" 1 148
scaffold10|size1286326	RepeatMasker	similarity	989750	989794	4.4	-	.	Target "Motif:rnd-1_family-143" 25 69
scaffold10|size1286326	RepeatMasker	similarity	989929	990255	6.7	+	.	Target "Motif:genome_8_1002" 1 333
scaffold10|size1286326	RepeatMasker	similarity	990256	990387	16.6	-	.	Target "Motif:genome_1_17335" 671 803
scaffold10|size1286326	RepeatMasker	similarity	990388	990485	11.0	+	.	Target "Motif:(TCACTTGGTG)n" 1 98
scaffold10|size1286326	RepeatMasker	similarity	990486	990497	16.6	-	.	Target "Motif:genome_1_17335" 659 670
scaffold10|size1286326	RepeatMasker	similarity	990498	990552	7.9	+	.	Target "Motif:(GTCACTCGGT)n" 1 55
scaffold10|size1286326	RepeatMasker	similarity	990553	990651	16.6	-	.	Target "Motif:genome_1_17335" 560 658
scaffold10|size1286326	RepeatMasker	similarity	990652	990749	8.7	+	.	Target "Motif:(GTCACTTGGT)n" 1 98
scaffold10|size1286326	RepeatMasker	similarity	990751	990803	16.6	-	.	Target "Motif:genome_1_17335" 519 559
scaffold10|size1286326	RepeatMasker	similarity	990752	990835	0.0	+	.	Target "Motif:genome_11_13808" 585 668
scaffold10|size1286326	RepeatMasker	similarity	990836	990871	11.1	-	.	Target "Motif:genome_8_1002" 1 36
scaffold10|size1286326	RepeatMasker	similarity	993429	993470	2.8	-	.	Target "Motif:rnd-1_family-1270" 11 47
scaffold10|size1286326	RepeatMasker	similarity	993444	993668	12.5	-	.	Target "Motif:rnd-2_family-88" 771 972
scaffold10|size1286326	RepeatMasker	similarity	993518	993863	13.8	+	.	Target "Motif:rnd-1_family-26" 1 324
scaffold10|size1286326	RepeatMasker	similarity	993832	993867	8.6	+	.	Target "Motif:rnd-1_family-130" 6 40
scaffold10|size1286326	RepeatMasker	similarity	993872	994003	5.3	+	.	Target "Motif:genome_1_4458" 1 132
scaffold10|size1286326	RepeatMasker	similarity	994004	994472	10.0	+	.	Target "Motif:genome_8_17516" 1 487
scaffold10|size1286326	RepeatMasker	similarity	994473	994745	7.7	+	.	Target "Motif:genome_1_4458" 131 403
scaffold10|size1286326	RepeatMasker	similarity	994813	995464	11.1	+	.	Target "Motif:genome_10_22330" 1 640
scaffold10|size1286326	RepeatMasker	similarity	996475	996534	19.5	+	.	Target "Motif:(CAT)n" 1 57
scaffold10|size1286326	RepeatMasker	similarity	1005130	1006001	27.6	+	.	Target "Motif:scaffold75|size1059443_(dbseq-nr_397)_[750948,757294]" 2275 3188
scaffold10|size1286326	RepeatMasker	similarity	1006002	1006733	24.4	+	.	Target "Motif:scaffold5|size2025720_(dbseq-nr_679)_[1089321,1095660]" 4297 5003
scaffold10|size1286326	RepeatMasker	similarity	1007902	1008113	23.8	-	.	Target "Motif:rnd-5_family-4502" 51 253
scaffold10|size1286326	RepeatMasker	similarity	1008141	1008258	32.2	-	.	Target "Motif:genome_1_3367" 4 122
scaffold10|size1286326	RepeatMasker	similarity	1008290	1008361	18.6	+	.	Target "Motif:genome_1_1584" 57 129
scaffold10|size1286326	RepeatMasker	similarity	1008299	1008357	15.6	-	.	Target "Motif:genome_9_1663" 369 427
scaffold10|size1286326	RepeatMasker	similarity	1008358	1008434	22.4	+	.	Target "Motif:genome_1_22152" 1 79
scaffold10|size1286326	RepeatMasker	similarity	1008371	1008608	16.1	+	.	Target "Motif:rnd-5_family-884" 13 306
scaffold10|size1286326	RepeatMasker	similarity	1008547	1008825	31.8	+	.	Target "Motif:genome_1_1584" 178 534
scaffold10|size1286326	RepeatMasker	similarity	1008840	1009290	14.2	+	.	Target "Motif:genome_5_10029" 1 454
scaffold10|size1286326	RepeatMasker	similarity	1009291	1009589	12.0	-	.	Target "Motif:genome_9_1663" 6 305
scaffold10|size1286326	RepeatMasker	similarity	1009630	1009696	19.4	+	.	Target "Motif:rnd-5_family-3711" 3 73
scaffold10|size1286326	RepeatMasker	similarity	1009803	1009915	23.4	+	.	Target "Motif:rnd-5_family-3711" 980 1091
scaffold10|size1286326	RepeatMasker	similarity	1009966	1010585	21.6	+	.	Target "Motif:rnd-5_family-3711" 2711 3379
scaffold10|size1286326	RepeatMasker	similarity	1010589	1010834	5.3	+	.	Target "Motif:genome_5_586" 1 241
scaffold10|size1286326	RepeatMasker	similarity	1010840	1011099	25.5	+	.	Target "Motif:rnd-5_family-3711" 3389 3659
scaffold10|size1286326	RepeatMasker	similarity	1011128	1012030	27.8	+	.	Target "Motif:rnd-5_family-3711" 4393 5351
scaffold10|size1286326	RepeatMasker	similarity	1012034	1012786	29.0	+	.	Target "Motif:rnd-5_family-3711" 5609 6358
scaffold10|size1286326	RepeatMasker	similarity	1012901	1016522	12.9	+	.	Target "Motif:rnd-1_family-221" 1 3573
scaffold10|size1286326	RepeatMasker	similarity	1016512	1018916	14.1	+	.	Target "Motif:rnd-1_family-225" 372 2769
scaffold10|size1286326	RepeatMasker	similarity	1018860	1018988	26.4	+	.	Target "Motif:rnd-1_family-243" 1490 1603
scaffold10|size1286326	RepeatMasker	similarity	1019263	1019450	12.5	+	.	Target "Motif:rnd-1_family-999" 1 185
scaffold10|size1286326	RepeatMasker	similarity	1019402	1019770	18.7	-	.	Target "Motif:rnd-1_family-525" 1 364
scaffold10|size1286326	RepeatMasker	similarity	1019799	1020104	29.7	+	.	Target "Motif:rnd-1_family-1286" 174 484
scaffold10|size1286326	RepeatMasker	similarity	1022574	1022625	2.0	+	.	Target "Motif:(GTT)n" 1 52
scaffold10|size1286326	RepeatMasker	similarity	1023026	1023064	11.7	+	.	Target "Motif:(TGGA)n" 1 38
scaffold10|size1286326	RepeatMasker	similarity	1023546	1023580	17.2	+	.	Target "Motif:(GTTGTT)n" 1 34
scaffold10|size1286326	RepeatMasker	similarity	1031902	1032169	4.1	-	.	Target "Motif:genome_1_8676" 1 267
scaffold10|size1286326	RepeatMasker	similarity	1035167	1035216	27.3	+	.	Target "Motif:A-rich" 1 50
scaffold10|size1286326	RepeatMasker	similarity	1042191	1042230	16.2	+	.	Target "Motif:(GGTGGC)n" 1 37
scaffold10|size1286326	RepeatMasker	similarity	1042270	1042300	6.9	+	.	Target "Motif:(GATGTT)n" 1 34
scaffold10|size1286326	RepeatMasker	similarity	1042346	1042419	24.4	+	.	Target "Motif:(GTT)n" 1 74
scaffold10|size1286326	RepeatMasker	similarity	1043208	1043691	34.0	+	.	Target "Motif:rnd-1_family-986" 1 469
scaffold10|size1286326	RepeatMasker	similarity	1043987	1044112	29.2	+	.	Target "Motif:rnd-1_family-1333" 1 123
scaffold10|size1286326	RepeatMasker	similarity	1044277	1044544	0.0	+	.	Target "Motif:genome_1_8676" 1 267
scaffold10|size1286326	RepeatMasker	similarity	1044597	1044875	27.5	-	.	Target "Motif:rnd-5_family-2711" 36 350
scaffold10|size1286326	RepeatMasker	similarity	1045205	1045496	14.7	+	.	Target "Motif:genome_8_12029" 1 292
scaffold10|size1286326	RepeatMasker	similarity	1045555	1046033	1.0	+	.	Target "Motif:genome_11_18930" 1 479
scaffold10|size1286326	RepeatMasker	similarity	1046860	1046911	17.6	+	.	Target "Motif:scaffold230|size167806_(dbseq-nr_188)_[124304,130861]" 5994 6048
scaffold10|size1286326	RepeatMasker	similarity	1051774	1051916	20.5	+	.	Target "Motif:rnd-1_family-578" 201 336
scaffold10|size1286326	RepeatMasker	similarity	1051911	1052146	28.4	+	.	Target "Motif:rnd-1_family-953" 33 270
scaffold10|size1286326	RepeatMasker	similarity	1052297	1052593	11.4	-	.	Target "Motif:genome_8_12029" 1 292
scaffold10|size1286326	RepeatMasker	similarity	1052594	1052842	19.7	+	.	Target "Motif:scaffold32|size1035870_(dbseq-nr_203)_[713832,720180]" 6123 6349
scaffold10|size1286326	RepeatMasker	similarity	1054029	1054610	15.7	-	.	Target "Motif:scaffold61|size850897_(dbseq-nr_469)_[557107,562633]" 4912 5527
scaffold10|size1286326	RepeatMasker	similarity	1054613	1054988	7.0	-	.	Target "Motif:scaffold360|size312727_(dbseq-nr_717)_[58593,65069]" 44 416
scaffold10|size1286326	RepeatMasker	similarity	1054999	1057718	10.9	-	.	Target "Motif:scaffold52|size687078_(dbseq-nr_635)_[61213,67634]" 3027 5821
scaffold10|size1286326	RepeatMasker	similarity	1057719	1057813	23.4	+	.	Target "Motif:genome_11_2781" 3 102
scaffold10|size1286326	RepeatMasker	similarity	1057815	1059797	21.0	+	.	Target "Motif:rnd-4_family-49" 1 1050
scaffold10|size1286326	RepeatMasker	similarity	1059798	1059912	0.0	+	.	Target "Motif:rnd-5_family-3168" 1 115
scaffold10|size1286326	RepeatMasker	similarity	1059913	1059937	13.2	+	.	Target "Motif:(AATA)n" 1 25
scaffold10|size1286326	RepeatMasker	similarity	1059966	1060089	5.2	-	.	Target "Motif:rnd-1_family-969" 1 88
scaffold10|size1286326	RepeatMasker	similarity	1060100	1060147	21.9	+	.	Target "Motif:(CTA)n" 1 45
scaffold10|size1286326	RepeatMasker	similarity	1060151	1060215	21.3	+	.	Target "Motif:genome_11_2781" 31 158
scaffold10|size1286326	RepeatMasker	similarity	1060216	1060321	19.1	-	.	Target "Motif:rnd-1_family-1278" 18 126
scaffold10|size1286326	RepeatMasker	similarity	1060322	1060338	21.3	+	.	Target "Motif:genome_11_2781" 159 195
scaffold10|size1286326	RepeatMasker	similarity	1060335	1061561	11.5	-	.	Target "Motif:scaffold52|size687078_(dbseq-nr_635)_[61213,67634]" 1719 3037
scaffold10|size1286326	RepeatMasker	similarity	1061541	1061637	7.8	+	.	Target "Motif:scaffold230|size167806_(dbseq-nr_188)_[124304,130861]" 6009 6098
scaffold10|size1286326	RepeatMasker	similarity	1061639	1062115	13.8	+	.	Target "Motif:scaffold230|size167806_(dbseq-nr_188)_[124304,130861]" 33 537
scaffold10|size1286326	RepeatMasker	similarity	1062141	1063889	16.8	-	.	Target "Motif:scaffold61|size850897_(dbseq-nr_469)_[557107,562633]" 1 1754
scaffold10|size1286326	RepeatMasker	similarity	1074770	1074799	7.2	+	.	Target "Motif:(GTC)n" 1 30
scaffold10|size1286326	RepeatMasker	similarity	1075079	1075114	2.8	+	.	Target "Motif:(TCTCTCTG)n" 1 36
scaffold10|size1286326	RepeatMasker	similarity	1075206	1075261	20.0	+	.	Target "Motif:rnd-1_family-201" 10 65
scaffold10|size1286326	RepeatMasker	similarity	1075227	1075552	13.2	-	.	Target "Motif:rnd-1_family-26" 1 324
scaffold10|size1286326	RepeatMasker	similarity	1075392	1075571	21.7	-	.	Target "Motif:rnd-4_family-169" 87 260
scaffold10|size1286326	RepeatMasker	similarity	1075565	1075616	4.0	+	.	Target "Motif:rnd-1_family-117" 2 50
scaffold10|size1286326	RepeatMasker	similarity	1075617	1075820	10.8	-	.	Target "Motif:genome_5_12790" 1366 1569
scaffold10|size1286326	RepeatMasker	similarity	1075936	1076096	15.5	+	.	Target "Motif:rnd-1_family-370" 2 166
scaffold10|size1286326	RepeatMasker	similarity	1077145	1077399	21.0	+	.	Target "Motif:rnd-1_family-370" 167 418
scaffold10|size1286326	RepeatMasker	similarity	1077619	1078190	11.9	+	.	Target "Motif:rnd-1_family-30" 1 533
scaffold10|size1286326	RepeatMasker	similarity	1078191	1078219	16.1	+	.	Target "Motif:GA-rich" 1 29
scaffold10|size1286326	RepeatMasker	similarity	1078221	1078299	3.8	+	.	Target "Motif:rnd-1_family-91" 1 68
scaffold10|size1286326	RepeatMasker	similarity	1078303	1078516	17.4	+	.	Target "Motif:rnd-1_family-662" 11 223
scaffold10|size1286326	RepeatMasker	similarity	1078556	1078807	15.1	+	.	Target "Motif:genome_8_11149" 1 261
scaffold10|size1286326	RepeatMasker	similarity	1078890	1079710	17.6	-	.	Target "Motif:rnd-1_family-874" 1 828
scaffold10|size1286326	RepeatMasker	similarity	1079717	1079781	24.8	+	.	Target "Motif:(TCG)n" 1 65
scaffold10|size1286326	RepeatMasker	similarity	1080243	1080555	17.9	-	.	Target "Motif:genome_6_12811" 245 529
scaffold10|size1286326	RepeatMasker	similarity	1080782	1080818	5.7	+	.	Target "Motif:(CTC)n" 1 38
scaffold10|size1286326	RepeatMasker	similarity	1080870	1081320	21.2	+	.	Target "Motif:rnd-1_family-1199" 1 487
scaffold10|size1286326	RepeatMasker	similarity	1081072	1081820	20.6	-	.	Target "Motif:rnd-1_family-363" 1 536
scaffold10|size1286326	RepeatMasker	similarity	1081958	1082093	10.5	+	.	Target "Motif:genome_8_11149" 259 391
scaffold10|size1286326	RepeatMasker	similarity	1082093	1083045	15.7	-	.	Target "Motif:rnd-1_family-385" 408 1407
scaffold10|size1286326	RepeatMasker	similarity	1082829	1083121	16.6	+	.	Target "Motif:rnd-1_family-323" 4 275
scaffold10|size1286326	RepeatMasker	similarity	1083112	1083730	17.2	+	.	Target "Motif:rnd-1_family-226" 624 1307
scaffold10|size1286326	RepeatMasker	similarity	1083723	1085016	14.7	+	.	Target "Motif:rnd-1_family-226" 1038 2371
scaffold10|size1286326	RepeatMasker	similarity	1085911	1087543	12.3	-	.	Target "Motif:rnd-1_family-806" 1 1610
scaffold10|size1286326	RepeatMasker	similarity	1087588	1087711	21.9	+	.	Target "Motif:rnd-1_family-298" 72 194
scaffold10|size1286326	RepeatMasker	similarity	1087700	1089840	11.3	+	.	Target "Motif:rnd-1_family-298" 2 2109
scaffold10|size1286326	RepeatMasker	similarity	1089875	1090828	17.0	+	.	Target "Motif:rnd-1_family-303" 1766 2647
scaffold10|size1286326	RepeatMasker	similarity	1090829	1090892	9.4	-	.	Target "Motif:genome_11_11344" 1 64
scaffold10|size1286326	RepeatMasker	similarity	1092970	1093195	15.8	-	.	Target "Motif:genome_7_3728" 230 452
scaffold10|size1286326	RepeatMasker	similarity	1093199	1093228	6.7	+	.	Target "Motif:genome_9_4307" 4 33
scaffold10|size1286326	RepeatMasker	similarity	1093217	1093332	31.0	-	.	Target "Motif:genome_2_19216" 170 293
scaffold10|size1286326	RepeatMasker	similarity	1093231	1093524	13.7	+	.	Target "Motif:genome_9_4307" 136 431
scaffold10|size1286326	RepeatMasker	similarity	1093525	1093567	15.1	-	.	Target "Motif:genome_7_3728" 189 231
scaffold10|size1286326	RepeatMasker	similarity	1093568	1093627	16.7	+	.	Target "Motif:genome_10_22051" 1 60
scaffold10|size1286326	RepeatMasker	similarity	1094567	1094663	18.7	+	.	Target "Motif:genome_1_12094" 44 142
scaffold10|size1286326	RepeatMasker	similarity	1094672	1097565	2.3	-	.	Target "Motif:rnd-1_family-406" 1 2798
scaffold10|size1286326	RepeatMasker	similarity	1095657	1103208	7.3	+	.	Target "Motif:rnd-5_family-1745" 9 7640
scaffold10|size1286326	RepeatMasker	similarity	1103332	1103451	25.2	-	.	Target "Motif:genome_3_19411" 272 392
scaffold10|size1286326	RepeatMasker	similarity	1106972	1107003	6.2	+	.	Target "Motif:rnd-1_family-85" 1 32
scaffold10|size1286326	RepeatMasker	similarity	1107003	1107142	15.9	-	.	Target "Motif:rnd-1_family-84" 516 654
scaffold10|size1286326	RepeatMasker	similarity	1107072	1107339	6.0	+	.	Target "Motif:rnd-1_family-599" 1 274
scaffold10|size1286326	RepeatMasker	similarity	1107339	1107838	8.6	-	.	Target "Motif:rnd-1_family-200" 1 500
scaffold10|size1286326	RepeatMasker	similarity	1107725	1107972	13.6	+	.	Target "Motif:rnd-1_family-17" 285 552
scaffold10|size1286326	RepeatMasker	similarity	1107970	1108268	8.4	-	.	Target "Motif:rnd-1_family-200" 1 299
scaffold10|size1286326	RepeatMasker	similarity	1108155	1108406	11.4	+	.	Target "Motif:rnd-1_family-17" 285 556
scaffold10|size1286326	RepeatMasker	similarity	1108425	1108776	7.3	+	.	Target "Motif:genome_6_9737" 1 332
scaffold10|size1286326	RepeatMasker	similarity	1109897	1110277	10.2	+	.	Target "Motif:genome_1_17335" 1 346
scaffold10|size1286326	RepeatMasker	similarity	1110278	1110328	13.8	-	.	Target "Motif:genome_11_13808" 228 668
scaffold10|size1286326	RepeatMasker	similarity	1110332	1110703	1.9	-	.	Target "Motif:rnd-1_family-914" 4 375
scaffold10|size1286326	RepeatMasker	similarity	1110704	1110807	14.6	+	.	Target "Motif:genome_1_17335" 336 427
scaffold10|size1286326	RepeatMasker	similarity	1110808	1111012	0.5	+	.	Target "Motif:rnd-1_family-1124" 1 204
scaffold10|size1286326	RepeatMasker	similarity	1111813	1113497	1.1	+	.	Target "Motif:rnd-1_family-1124" 205 1891
scaffold10|size1286326	RepeatMasker	similarity	1113499	1114252	3.2	-	.	Target "Motif:rnd-5_family-2391" 25 778
scaffold10|size1286326	RepeatMasker	similarity	1114253	1114473	11.9	+	.	Target "Motif:(ACACCAAGTG)n" 1 220
scaffold10|size1286326	RepeatMasker	similarity	1114474	1114496	3.2	-	.	Target "Motif:rnd-5_family-2391" 2 24
scaffold10|size1286326	RepeatMasker	similarity	1114524	1114638	15.9	+	.	Target "Motif:genome_1_17335" 691 803
scaffold10|size1286326	RepeatMasker	similarity	1114639	1114950	7.2	+	.	Target "Motif:genome_6_9737" 382 726
scaffold10|size1286326	RepeatMasker	similarity	1116284	1116338	14.6	+	.	Target "Motif:genome_2_13625" 1 56
scaffold10|size1286326	RepeatMasker	similarity	1116356	1116692	14.9	+	.	Target "Motif:genome_2_13625" 128 468
scaffold10|size1286326	RepeatMasker	similarity	1116706	1116801	24.0	+	.	Target "Motif:genome_7_7989" 379 478
scaffold10|size1286326	RepeatMasker	similarity	1116889	1117832	20.6	+	.	Target "Motif:rnd-5_family-505" 922 1861
scaffold10|size1286326	RepeatMasker	similarity	1117830	1118086	14.5	+	.	Target "Motif:genome_12_19731" 581 847
scaffold10|size1286326	RepeatMasker	similarity	1124955	1124995	16.4	+	.	Target "Motif:(TGT)n" 1 41
scaffold10|size1286326	RepeatMasker	similarity	1125171	1125210	20.0	+	.	Target "Motif:rnd-5_family-1821" 663 702
scaffold10|size1286326	RepeatMasker	similarity	1125846	1125901	12.5	+	.	Target "Motif:rnd-1_family-135" 526 584
scaffold10|size1286326	RepeatMasker	similarity	1125869	1126357	1.2	+	.	Target "Motif:rnd-1_family-25" 1 486
scaffold10|size1286326	RepeatMasker	similarity	1126211	1126376	21.9	-	.	Target "Motif:rnd-4_family-169" 85 246
scaffold10|size1286326	RepeatMasker	similarity	1126379	1126402	9.1	+	.	Target "Motif:(AGA)n" 1 24
scaffold10|size1286326	RepeatMasker	similarity	1126403	1126470	4.4	+	.	Target "Motif:rnd-1_family-91" 1 68
scaffold10|size1286326	RepeatMasker	similarity	1126426	1126568	8.6	-	.	Target "Motif:rnd-5_family-2086" 573 678
scaffold10|size1286326	RepeatMasker	similarity	1126518	1126685	6.5	+	.	Target "Motif:rnd-1_family-72" 161 315
scaffold10|size1286326	RepeatMasker	similarity	1126605	1126731	7.0	-	.	Target "Motif:rnd-1_family-31" 441 570
scaffold10|size1286326	RepeatMasker	similarity	1126723	1127604	6.7	+	.	Target "Motif:rnd-1_family-86" 1 826
scaffold10|size1286326	RepeatMasker	similarity	1127927	1129104	5.9	+	.	Target "Motif:rnd-1_family-339" 1 728
scaffold10|size1286326	RepeatMasker	similarity	1129098	1129181	15.5	-	.	Target "Motif:genome_10_6249" 318 401
scaffold10|size1286326	RepeatMasker	similarity	1129182	1129414	11.7	+	.	Target "Motif:rnd-1_family-233" 1 218
scaffold10|size1286326	RepeatMasker	similarity	1129398	1129439	16.7	+	.	Target "Motif:rnd-1_family-938" 3 44
scaffold10|size1286326	RepeatMasker	similarity	1129415	1129514	9.1	-	.	Target "Motif:genome_10_6249" 210 317
scaffold10|size1286326	RepeatMasker	similarity	1129520	1129658	7.2	+	.	Target "Motif:rnd-1_family-61" 2 158
scaffold10|size1286326	RepeatMasker	similarity	1129647	1129687	16.0	+	.	Target "Motif:rnd-1_family-84" 370 474
scaffold10|size1286326	RepeatMasker	similarity	1129688	1129870	10.9	-	.	Target "Motif:rnd-1_family-67" 4 186
scaffold10|size1286326	RepeatMasker	similarity	1129871	1129937	16.0	+	.	Target "Motif:rnd-1_family-84" 475 654
scaffold10|size1286326	RepeatMasker	similarity	1129963	1130089	22.8	+	.	Target "Motif:genome_11_20665" 1 127
scaffold10|size1286326	RepeatMasker	similarity	1130287	1130807	19.7	+	.	Target "Motif:rnd-1_family-667" 195 700
scaffold10|size1286326	RepeatMasker	similarity	1130827	1131204	12.2	-	.	Target "Motif:rnd-1_family-984" 1 379
scaffold10|size1286326	RepeatMasker	similarity	1131028	1131274	21.6	+	.	Target "Motif:rnd-1_family-904" 168 413
scaffold10|size1286326	RepeatMasker	similarity	1131244	1131308	10.9	+	.	Target "Motif:rnd-1_family-1266" 4 85
scaffold10|size1286326	RepeatMasker	similarity	1131581	1131817	17.3	-	.	Target "Motif:rnd-1_family-354" 223 459
scaffold10|size1286326	RepeatMasker	similarity	1132142	1132876	17.6	-	.	Target "Motif:rnd-1_family-866" 1 416
scaffold10|size1286326	RepeatMasker	similarity	1132877	1133055	12.4	+	.	Target "Motif:genome_11_20665" 1124 1304
scaffold10|size1286326	RepeatMasker	similarity	1133065	1133236	8.1	-	.	Target "Motif:rnd-1_family-31" 251 427
scaffold10|size1286326	RepeatMasker	similarity	1133100	1133429	8.8	+	.	Target "Motif:rnd-2_family-88" 60 371
scaffold10|size1286326	RepeatMasker	similarity	1133430	1133478	0.0	+	.	Target "Motif:(GAA)n" 1 49
scaffold10|size1286326	RepeatMasker	similarity	1133479	1134078	8.8	+	.	Target "Motif:rnd-2_family-88" 372 930
scaffold10|size1286326	RepeatMasker	similarity	1133924	1134098	26.8	-	.	Target "Motif:rnd-1_family-17" 38 201
scaffold10|size1286326	RepeatMasker	similarity	1134101	1134133	13.9	+	.	Target "Motif:(AGA)n" 1 33
scaffold10|size1286326	RepeatMasker	similarity	1134134	1134218	2.4	+	.	Target "Motif:rnd-1_family-91" 1 68
scaffold10|size1286326	RepeatMasker	similarity	1134226	1134593	5.6	-	.	Target "Motif:rnd-1_family-31" 1 450
scaffold10|size1286326	RepeatMasker	similarity	1134594	1134641	4.3	+	.	Target "Motif:(GAA)n" 1 48
scaffold10|size1286326	RepeatMasker	similarity	1134642	1134687	7.3	+	.	Target "Motif:rnd-1_family-30" 532 576
scaffold10|size1286326	RepeatMasker	similarity	1134719	1134947	13.2	-	.	Target "Motif:rnd-2_family-88" 771 975
scaffold10|size1286326	RepeatMasker	similarity	1134801	1135004	12.2	+	.	Target "Motif:rnd-1_family-26" 1 218
scaffold10|size1286326	RepeatMasker	similarity	1135013	1135375	6.5	+	.	Target "Motif:genome_6_2456" 1 377
scaffold10|size1286326	RepeatMasker	similarity	1135422	1135555	9.0	+	.	Target "Motif:genome_4_4579" 70 210
scaffold10|size1286326	RepeatMasker	similarity	1135561	1135771	7.1	-	.	Target "Motif:genome_3_19411" 1 222
scaffold10|size1286326	RepeatMasker	similarity	1135939	1136260	14.1	+	.	Target "Motif:genome_12_17919" 1 324
scaffold10|size1286326	RepeatMasker	similarity	1136391	1136626	22.2	+	.	Target "Motif:rnd-1_family-748" 12 253
scaffold10|size1286326	RepeatMasker	similarity	1137026	1137235	18.2	-	.	Target "Motif:rnd-1_family-374" 1066 1283
scaffold10|size1286326	RepeatMasker	similarity	1137204	1137442	19.2	-	.	Target "Motif:rnd-1_family-374" 1036 1270
scaffold10|size1286326	RepeatMasker	similarity	1137554	1140264	10.3	-	.	Target "Motif:scaffold170|size558746_(dbseq-nr_246)_[277812,288266]" 1685 4573
scaffold10|size1286326	RepeatMasker	similarity	1140179	1140280	12.4	+	.	Target "Motif:scaffold170|size558746_(dbseq-nr_246)_[277812,288266]" 4552 4641
scaffold10|size1286326	RepeatMasker	similarity	1140343	1140653	13.0	+	.	Target "Motif:rnd-5_family-1784" 91 399
scaffold10|size1286326	RepeatMasker	similarity	1140672	1144102	7.2	-	.	Target "Motif:scaffold60|size524837_(dbseq-nr_150)_[42263,48465]" 2793 6203
scaffold10|size1286326	RepeatMasker	similarity	1144103	1145317	7.2	-	.	Target "Motif:rnd-1_family-175" 3459 4687
scaffold10|size1286326	RepeatMasker	similarity	1145318	1157043	0.4	-	.	Target "Motif:scaffold89|size764991_(dbseq-nr_709)_[199030,205017]" 1 5988
scaffold10|size1286326	RepeatMasker	similarity	1157044	1162609	5.7	-	.	Target "Motif:rnd-1_family-28" 1 4835
scaffold10|size1286326	RepeatMasker	similarity	1162610	1163392	18.5	-	.	Target "Motif:rnd-1_family-28" 443 1224
scaffold10|size1286326	RepeatMasker	similarity	1163368	1164204	15.0	-	.	Target "Motif:rnd-1_family-28" 1 514
scaffold10|size1286326	RepeatMasker	similarity	1164205	1164234	0.0	+	.	Target "Motif:rnd-1_family-175" 4658 4687
scaffold10|size1286326	RepeatMasker	similarity	1164245	1164539	19.4	-	.	Target "Motif:rnd-1_family-28" 477 787
scaffold10|size1286326	RepeatMasker	similarity	1164541	1165152	13.3	-	.	Target "Motif:rnd-1_family-28" 1 514
scaffold10|size1286326	RepeatMasker	similarity	1165153	1165808	19.6	+	.	Target "Motif:rnd-1_family-484" 57 713
scaffold10|size1286326	RepeatMasker	similarity	1165862	1166062	4.2	+	.	Target "Motif:(AG)n" 1 202
scaffold10|size1286326	RepeatMasker	similarity	1166082	1167453	18.5	+	.	Target "Motif:rnd-1_family-484" 1 1859
scaffold10|size1286326	RepeatMasker	similarity	1167446	1170749	16.2	+	.	Target "Motif:rnd-1_family-410" 405 3038
scaffold10|size1286326	RepeatMasker	similarity	1170749	1171118	14.7	+	.	Target "Motif:rnd-1_family-517" 1117 1453
scaffold10|size1286326	RepeatMasker	similarity	1171124	1171246	24.4	+	.	Target "Motif:rnd-1_family-498" 1 152
scaffold10|size1286326	RepeatMasker	similarity	1171231	1171333	9.7	+	.	Target "Motif:rnd-1_family-498" 453 556
scaffold10|size1286326	RepeatMasker	similarity	1171345	1171408	17.2	+	.	Target "Motif:rnd-1_family-498" 369 432
scaffold10|size1286326	RepeatMasker	similarity	1171460	1171795	9.3	-	.	Target "Motif:rnd-1_family-194" 1 331
scaffold10|size1286326	RepeatMasker	similarity	1172458	1172509	23.1	-	.	Target "Motif:rnd-1_family-1133" 16 67
scaffold10|size1286326	RepeatMasker	similarity	1172543	1173020	14.3	-	.	Target "Motif:genome_6_12811" 254 745
scaffold10|size1286326	RepeatMasker	similarity	1173017	1173074	13.0	+	.	Target "Motif:rnd-4_family-237" 22 75
scaffold10|size1286326	RepeatMasker	similarity	1173033	1173575	10.4	-	.	Target "Motif:genome_11_172910-9]15" 1 546
scaffold10|size1286326	RepeatMasker	similarity	1173447	1173591	26.2	-	.	Target "Motif:rnd-4_family-237" 19 163
scaffold10|size1286326	RepeatMasker	similarity	1173585	1173630	13.0	-	.	Target "Motif:genome_6_12811" 202 247
scaffold10|size1286326	RepeatMasker	similarity	1173631	1175991	2.5	+	.	Target "Motif:rnd-1_family-190" 1 2364
scaffold10|size1286326	RepeatMasker	similarity	1175997	1176168	18.2	-	.	Target "Motif:genome_6_12811" 1 186
scaffold10|size1286326	RepeatMasker	similarity	1176563	1176684	24.2	-	.	Target "Motif:rnd-5_family-7358" 284 465
scaffold10|size1286326	RepeatMasker	similarity	1176711	1176833	26.4	-	.	Target "Motif:rnd-5_family-1237" 97 224
scaffold10|size1286326	RepeatMasker	similarity	1177014	1178785	3.5	-	.	Target "Motif:rnd-1_family-299" 3669 5475
scaffold10|size1286326	RepeatMasker	similarity	1178786	1179079	2.0	+	.	Target "Motif:rnd-1_family-171" 274 572
scaffold10|size1286326	RepeatMasker	similarity	1179920	1180624	2.8	-	.	Target "Motif:rnd-1_family-309" 857 1571
scaffold10|size1286326	RepeatMasker	similarity	1180699	1180868	16.6	-	.	Target "Motif:genome_5_21030" 244 417
scaffold10|size1286326	RepeatMasker	similarity	1180869	1182117	4.1	+	.	Target "Motif:rnd-1_family-36" 665 1952
scaffold10|size1286326	RepeatMasker	similarity	1182118	1182296	11.3	-	.	Target "Motif:genome_9_13036" 283 469
scaffold10|size1286326	RepeatMasker	similarity	1182297	1184141	4.0	+	.	Target "Motif:rnd-1_family-36" 1 3423
scaffold10|size1286326	RepeatMasker	similarity	1184970	1185665	2.3	-	.	Target "Motif:rnd-1_family-309" 857 1571
scaffold10|size1286326	RepeatMasker	similarity	1185665	1185918	16.8	-	.	Target "Motif:genome_5_21030" 244 465
scaffold10|size1286326	RepeatMasker	similarity	1185919	1187202	3.4	+	.	Target "Motif:rnd-1_family-36" 665 1952
scaffold10|size1286326	RepeatMasker	similarity	1187203	1187389	12.3	-	.	Target "Motif:genome_9_13036" 283 469
scaffold10|size1286326	RepeatMasker	similarity	1187360	1187507	19.9	-	.	Target "Motif:rnd-1_family-133" 230 371
scaffold10|size1286326	RepeatMasker	similarity	1187390	1189305	3.7	+	.	Target "Motif:rnd-1_family-36" 1 3423
scaffold10|size1286326	RepeatMasker	similarity	1190152	1190865	2.1	-	.	Target "Motif:rnd-1_family-309" 857 1571
scaffold10|size1286326	RepeatMasker	similarity	1190865	1191121	16.2	-	.	Target "Motif:genome_5_21030" 244 465
scaffold10|size1286326	RepeatMasker	similarity	1191122	1192410	3.5	+	.	Target "Motif:rnd-1_family-36" 665 1952
scaffold10|size1286326	RepeatMasker	similarity	1192411	1192597	10.7	-	.	Target "Motif:genome_9_13036" 283 469
scaffold10|size1286326	RepeatMasker	similarity	1192598	1194514	3.5	+	.	Target "Motif:rnd-1_family-36" 1 3423
scaffold10|size1286326	RepeatMasker	similarity	1195361	1196073	2.1	-	.	Target "Motif:rnd-1_family-309" 857 1571
scaffold10|size1286326	RepeatMasker	similarity	1196073	1196329	16.2	-	.	Target "Motif:genome_5_21030" 244 465
scaffold10|size1286326	RepeatMasker	similarity	1196330	1197616	3.3	+	.	Target "Motif:rnd-1_family-36" 665 1952
scaffold10|size1286326	RepeatMasker	similarity	1197617	1197803	10.7	-	.	Target "Motif:genome_9_13036" 283 469
scaffold10|size1286326	RepeatMasker	similarity	1197804	1199726	3.7	+	.	Target "Motif:rnd-1_family-36" 1 3423
scaffold10|size1286326	RepeatMasker	similarity	1200572	1201283	2.1	-	.	Target "Motif:rnd-1_family-309" 857 1571
scaffold10|size1286326	RepeatMasker	similarity	1201283	1201538	15.8	-	.	Target "Motif:genome_5_21030" 244 465
scaffold10|size1286326	RepeatMasker	similarity	1201539	1202822	3.1	+	.	Target "Motif:rnd-1_family-36" 665 1952
scaffold10|size1286326	RepeatMasker	similarity	1202823	1203008	10.8	-	.	Target "Motif:genome_9_13036" 283 469
scaffold10|size1286326	RepeatMasker	similarity	1203009	1204993	4.8	+	.	Target "Motif:rnd-1_family-36" 1 3421
scaffold10|size1286326	RepeatMasker	similarity	1205840	1206089	2.4	-	.	Target "Motif:rnd-1_family-309" 1322 1571
scaffold10|size1286326	RepeatMasker	similarity	1206090	1206667	2.6	-	.	Target "Motif:rnd-1_family-167" 1 582
scaffold10|size1286326	RepeatMasker	similarity	1206668	1207987	6.7	-	.	Target "Motif:rnd-1_family-309" 1 1321
scaffold10|size1286326	RepeatMasker	similarity	1207987	1208154	14.3	-	.	Target "Motif:genome_5_21030" 246 413
scaffold10|size1286326	RepeatMasker	similarity	1208158	1208401	9.8	+	.	Target "Motif:rnd-1_family-36" 666 911
scaffold10|size1286326	RepeatMasker	similarity	1208395	1208427	6.1	-	.	Target "Motif:rnd-1_family-36" 869 901
scaffold10|size1286326	RepeatMasker	similarity	1208430	1208742	21.9	+	.	Target "Motif:genome_10_17896" 804 1115
scaffold10|size1286326	RepeatMasker	similarity	1208821	1208940	27.7	-	.	Target "Motif:rnd-5_family-442" 422 544
scaffold10|size1286326	RepeatMasker	similarity	1208836	1208996	14.3	-	.	Target "Motif:genome_5_21030" 251 413
scaffold10|size1286326	RepeatMasker	similarity	1209155	1209256	22.2	+	.	Target "Motif:rnd-1_family-171" 1244 1344
scaffold10|size1286326	RepeatMasker	similarity	1209262	1209472	9.6	+	.	Target "Motif:rnd-1_family-171" 354 572
scaffold10|size1286326	RepeatMasker	similarity	1209358	1209490	16.0	-	.	Target "Motif:rnd-1_family-133" 1 141
scaffold10|size1286326	RepeatMasker	similarity	1209485	1209514	6.7	+	.	Target "Motif:rnd-1_family-313" 12 41
scaffold10|size1286326	RepeatMasker	similarity	1209536	1209727	24.2	+	.	Target "Motif:rnd-1_family-1165" 7 197
scaffold10|size1286326	RepeatMasker	similarity	1209583	1210115	14.3	-	.	Target "Motif:rnd-1_family-1215" 1 567
scaffold10|size1286326	RepeatMasker	similarity	1210191	1210501	16.1	-	.	Target "Motif:genome_10_17896" 682 998
scaffold10|size1286326	RepeatMasker	similarity	1210466	1210929	8.9	-	.	Target "Motif:rnd-1_family-735" 1 366
scaffold10|size1286326	RepeatMasker	similarity	1210838	1211085	7.0	+	.	Target "Motif:rnd-1_family-789" 58 316
scaffold10|size1286326	RepeatMasker	similarity	1211010	1211181	5.2	-	.	Target "Motif:rnd-1_family-447" 1 172
scaffold10|size1286326	RepeatMasker	similarity	1211180	1211994	11.8	+	.	Target "Motif:rnd-5_family-2974" 1 829
scaffold10|size1286326	RepeatMasker	similarity	1211996	1212026	6.5	-	.	Target "Motif:genome_2_21040" 500 530
scaffold10|size1286326	RepeatMasker	similarity	1212029	1212378	29.8	+	.	Target "Motif:genome_6_19263" 3 353
scaffold10|size1286326	RepeatMasker	similarity	1213099	1213130	14.9	+	.	Target "Motif:(TCAA)n" 1 31
scaffold10|size1286326	RepeatMasker	similarity	1213150	1213499	9.3	+	.	Target "Motif:rnd-1_family-523" 163 545
scaffold10|size1286326	RepeatMasker	similarity	1213243	1213805	13.8	-	.	Target "Motif:rnd-1_family-291" 1 567
scaffold10|size1286326	RepeatMasker	similarity	1213808	1214060	13.0	-	.	Target "Motif:genome_2_21040" 249 501
scaffold10|size1286326	RepeatMasker	similarity	1214061	1214453	16.1	+	.	Target "Motif:genome_3_19411" 1 392
scaffold10|size1286326	RepeatMasker	similarity	1214454	1214507	9.3	-	.	Target "Motif:genome_2_21040" 198 252
scaffold10|size1286326	RepeatMasker	similarity	1214457	1214499	13.1	+	.	Target "Motif:genome_11_89010-9]2" 246 289
scaffold10|size1286326	RepeatMasker	similarity	1214500	1214526	14.8	-	.	Target "Motif:genome_1_18143" 461 489
scaffold10|size1286326	RepeatMasker	similarity	1214527	1214612	18.5	+	.	Target "Motif:genome_11_16053" 27 110
scaffold10|size1286326	RepeatMasker	similarity	1214613	1215019	14.8	-	.	Target "Motif:genome_1_18143" 18 460
scaffold10|size1286326	RepeatMasker	similarity	1215017	1216325	5.4	-	.	Target "Motif:scaffold170|size558746_(dbseq-nr_246)_[277812,288266]" 3317 4627
scaffold10|size1286326	RepeatMasker	similarity	1216336	1217721	9.8	-	.	Target "Motif:scaffold170|size558746_(dbseq-nr_246)_[277812,288266]" 1681 3066
scaffold10|size1286326	RepeatMasker	similarity	1217739	1218100	11.1	-	.	Target "Motif:genome_9_4307" 1 365
scaffold10|size1286326	RepeatMasker	similarity	1218101	1218309	12.6	-	.	Target "Motif:genome_2_21040" 1 208
scaffold10|size1286326	RepeatMasker	similarity	1218310	1218543	14.2	+	.	Target "Motif:rnd-5_family-2974" 828 1059
scaffold10|size1286326	RepeatMasker	similarity	1218540	1219191	5.0	-	.	Target "Motif:genome_7_1761" 1 654
scaffold10|size1286326	RepeatMasker	similarity	1219222	1219285	17.8	-	.	Target "Motif:genome_3_441" 1 62
scaffold10|size1286326	RepeatMasker	similarity	1219326	1219685	8.3	+	.	Target "Motif:rnd-1_family-838" 2 366
scaffold10|size1286326	RepeatMasker	similarity	1219677	1219810	6.4	-	.	Target "Motif:rnd-1_family-202" 931 1056
scaffold10|size1286326	RepeatMasker	similarity	1220853	1221002	28.9	+	.	Target "Motif:rnd-1_family-344" 901 1049
scaffold10|size1286326	RepeatMasker	similarity	1221040	1221423	4.4	+	.	Target "Motif:genome_11_9937" 1 384
scaffold10|size1286326	RepeatMasker	similarity	1221479	1221651	9.3	+	.	Target "Motif:rnd-1_family-1248" 1 172
scaffold10|size1286326	RepeatMasker	similarity	1221716	1222138	6.6	-	.	Target "Motif:genome_7_16385" 1 442
scaffold10|size1286326	RepeatMasker	similarity	1222181	1222393	15.0	+	.	Target "Motif:genome_12_45270-9]2" 1 210
scaffold10|size1286326	RepeatMasker	similarity	1222453	1222886	15.9	-	.	Target "Motif:rnd-5_family-1016" 15 425
scaffold10|size1286326	RepeatMasker	similarity	1222883	1224444	14.4	-	.	Target "Motif:rnd-1_family-958" 1 1564
scaffold10|size1286326	RepeatMasker	similarity	1224465	1224633	9.8	+	.	Target "Motif:rnd-5_family-478" 20 176
scaffold10|size1286326	RepeatMasker	similarity	1224637	1225032	8.6	-	.	Target "Motif:rnd-1_family-1236" 1 396
scaffold10|size1286326	RepeatMasker	similarity	1225893	1226195	6.9	+	.	Target "Motif:genome_12_45270-9]2" 134 439
scaffold10|size1286326	RepeatMasker	similarity	1228006	1228408	7.9	+	.	Target "Motif:genome_1_9665" 49 456
scaffold10|size1286326	RepeatMasker	similarity	1228409	1228447	10.3	+	.	Target "Motif:genome_1_9665" 542 580
scaffold10|size1286326	RepeatMasker	similarity	1228953	1228981	15.5	+	.	Target "Motif:(TAGAT)n" 1 29
scaffold10|size1286326	RepeatMasker	similarity	1231483	1231536	26.6	+	.	Target "Motif:(GTGGCA)n" 1 57
scaffold10|size1286326	RepeatMasker	similarity	1241181	1241224	6.8	-	.	Target "Motif:rnd-5_family-2373" 124 167
scaffold10|size1286326	RepeatMasker	similarity	1241438	1241512	6.7	-	.	Target "Motif:genome_3_19411" 317 392
scaffold10|size1286326	RepeatMasker	similarity	1241513	1242274	2.3	+	.	Target "Motif:genome_1_17335" 1 803
scaffold10|size1286326	RepeatMasker	similarity	1242275	1242593	10.1	-	.	Target "Motif:genome_3_19411" 3 319
scaffold10|size1286326	RepeatMasker	similarity	1242596	1243247	13.4	-	.	Target "Motif:rnd-1_family-140" 460 1091
scaffold10|size1286326	RepeatMasker	similarity	1243248	1243796	11.5	+	.	Target "Motif:genome_6_8638" 1 564
scaffold10|size1286326	RepeatMasker	similarity	1244100	1244541	11.1	+	.	Target "Motif:rnd-1_family-166" 949 1374
scaffold10|size1286326	RepeatMasker	similarity	1244532	1244667	9.0	-	.	Target "Motif:rnd-5_family-2373" 1 136
scaffold10|size1286326	RepeatMasker	similarity	1244674	1244884	16.9	+	.	Target "Motif:rnd-1_family-650" 214 418
scaffold10|size1286326	RepeatMasker	similarity	1244705	1245123	10.6	-	.	Target "Motif:rnd-1_family-650" 8 425
scaffold10|size1286326	RepeatMasker	similarity	1245109	1245645	9.2	-	.	Target "Motif:rnd-1_family-1169" 1 377
scaffold10|size1286326	RepeatMasker	similarity	1245647	1246286	7.5	-	.	Target "Motif:rnd-1_family-1045" 1 647
scaffold10|size1286326	RepeatMasker	similarity	1246391	1246559	27.0	+	.	Target "Motif:rnd-4_family-116" 2036 2206
scaffold10|size1286326	RepeatMasker	similarity	1246655	1246696	10.0	+	.	Target "Motif:rnd-5_family-1014" 1 40
scaffold10|size1286326	RepeatMasker	similarity	1246682	1246738	19.3	-	.	Target "Motif:rnd-1_family-80" 1496 1553
scaffold10|size1286326	RepeatMasker	similarity	1247924	1247956	20.8	+	.	Target "Motif:(GAAGAT)n" 1 33
scaffold10|size1286326	RepeatMasker	similarity	1249224	1250608	11.6	-	.	Target "Motif:scaffold228|size250950_(dbseq-nr_49)_[76779,83128]" 4952 6350
scaffold10|size1286326	RepeatMasker	similarity	1250604	1251325	9.9	-	.	Target "Motif:scaffold171|size496807_(dbseq-nr_295)_[215868,222163]" 1991 2713
scaffold10|size1286326	RepeatMasker	similarity	1251323	1252121	3.9	-	.	Target "Motif:scaffold3|size1191850_(dbseq-nr_493)_[349346,364513]" 8220 9015
scaffold10|size1286326	RepeatMasker	similarity	1252105	1258293	2.3	-	.	Target "Motif:scaffold3|size1191850_(dbseq-nr_493)_[349346,364513]" 2358 8553
scaffold10|size1286326	RepeatMasker	similarity	1258289	1260311	16.8	-	.	Target "Motif:scaffold56|size883888_(dbseq-nr_105)_[819564,825915]" 1 2046
scaffold10|size1286326	RepeatMasker	similarity	1260391	1260520	12.8	+	.	Target "Motif:rnd-1_family-946" 327 448
scaffold10|size1286326	RepeatMasker	similarity	1260417	1260550	15.2	-	.	Target "Motif:rnd-1_family-1359" 96 218
scaffold10|size1286326	RepeatMasker	similarity	1260552	1260830	15.4	+	.	Target "Motif:rnd-1_family-270" 1 301
scaffold10|size1286326	RepeatMasker	similarity	1260856	1261001	16.6	+	.	Target "Motif:rnd-1_family-488" 1 150
scaffold10|size1286326	RepeatMasker	similarity	1260983	1261099	11.1	+	.	Target "Motif:rnd-1_family-755" 2 142
scaffold10|size1286326	RepeatMasker	similarity	1261085	1261207	6.3	+	.	Target "Motif:rnd-1_family-1223" 1 124
scaffold10|size1286326	RepeatMasker	similarity	1261208	1261323	0.0	+	.	Target "Motif:(AT)n" 1 116
scaffold10|size1286326	RepeatMasker	similarity	1261324	1261548	6.3	+	.	Target "Motif:rnd-1_family-1223" 125 360
scaffold10|size1286326	RepeatMasker	similarity	1261879	1262934	13.7	+	.	Target "Motif:rnd-1_family-382" 1 666
scaffold10|size1286326	RepeatMasker	similarity	1262851	1263292	18.8	-	.	Target "Motif:rnd-1_family-701" 251 664
scaffold10|size1286326	RepeatMasker	similarity	1263050	1263858	13.3	+	.	Target "Motif:rnd-1_family-326" 1 828
scaffold10|size1286326	RepeatMasker	similarity	1263850	1265099	13.6	+	.	Target "Motif:rnd-1_family-842" 1 777
scaffold10|size1286326	RepeatMasker	similarity	1265100	1265582	13.0	+	.	Target "Motif:rnd-1_family-488" 43 387
scaffold10|size1286326	RepeatMasker	similarity	1265571	1266161	14.0	+	.	Target "Motif:rnd-1_family-48" 186 791
scaffold10|size1286326	RepeatMasker	similarity	1266262	1266362	26.8	+	.	Target "Motif:rnd-1_family-31" 148 245
scaffold10|size1286326	RepeatMasker	similarity	1266395	1266500	19.1	+	.	Target "Motif:rnd-1_family-1110" 41 205
scaffold10|size1286326	RepeatMasker	similarity	1266546	1266738	14.6	-	.	Target "Motif:rnd-2_family-88" 771 957
scaffold10|size1286326	RepeatMasker	similarity	1266739	1266896	14.5	+	.	Target "Motif:rnd-1_family-26" 2 324
scaffold10|size1286326	RepeatMasker	similarity	1266833	1266913	17.6	-	.	Target "Motif:rnd-1_family-81" 114 191
scaffold10|size1286326	RepeatMasker	similarity	1266927	1267175	20.6	-	.	Target "Motif:genome_2_12470" 217 458
scaffold10|size1286326	RepeatMasker	similarity	1267190	1267634	12.5	-	.	Target "Motif:genome_7_180890-9]2" 478 953
scaffold10|size1286326	RepeatMasker	similarity	1267635	1268136	5.4	-	.	Target "Motif:genome_12_10264" 1 503
scaffold10|size1286326	RepeatMasker	similarity	1268140	1268593	12.6	-	.	Target "Motif:genome_7_180890-9]2" 1 477
scaffold10|size1286326	RepeatMasker	similarity	1268649	1268796	12.8	-	.	Target "Motif:genome_2_12470" 2 150
scaffold10|size1286326	RepeatMasker	similarity	1275036	1275058	4.5	+	.	Target "Motif:(TGC)n" 1 23
scaffold10|size1286326	RepeatMasker	similarity	1275312	1275358	6.7	+	.	Target "Motif:(CAA)n" 1 47
scaffold10|size1286326	RepeatMasker	similarity	1275843	1275891	13.3	+	.	Target "Motif:(AGTGGA)n" 1 52
scaffold10|size1286326	RepeatMasker	similarity	1276033	1276058	0.0	+	.	Target "Motif:(GCGTCG)n" 1 26
scaffold10|size1286326	RepeatMasker	similarity	1281171	1281224	13.0	-	.	Target "Motif:rnd-2_family-88" 919 973
scaffold10|size1286326	RepeatMasker	similarity	1281195	1281360	15.5	-	.	Target "Motif:rnd-5_family-126" 1 164
scaffold10|size1286326	RepeatMasker	similarity	1282081	1282162	23.1	+	.	Target "Motif:genome_7_13492" 684 762
scaffold10|size1286326	RepeatMasker	similarity	1282163	1282431	32.2	-	.	Target "Motif:genome_2_9627" 158 429
scaffold10|size1286326	RepeatMasker	similarity	1282182	1282561	29.8	+	.	Target "Motif:genome_9_11612" 20 429
scaffold10|size1286326	RepeatMasker	similarity	1282572	1282687	23.5	+	.	Target "Motif:genome_7_13492" 761 878
scaffold10|size1286326	RepeatMasker	similarity	1282825	1282930	10.5	-	.	Target "Motif:rnd-5_family-2075" 3 112
scaffold10|size1286326	RepeatMasker	similarity	1282969	1283141	12.3	-	.	Target "Motif:rnd-1_family-355" 1 215
scaffold10|size1286326	RepeatMasker	similarity	1284434	1284602	27.8	+	.	Target "Motif:genome_4_3041" 5 152
scaffold10|size1286326	RepeatMasker	similarity	1284466	1284706	18.7	+	.	Target "Motif:genome_1_94420-9]2" 255 505
scaffold10|size1286326	RepeatMasker	similarity	1284907	1284995	22.7	+	.	Target "Motif:rnd-1_family-752" 1 91
scaffold10|size1286326	RepeatMasker	similarity	1285066	1285371	30.9	+	.	Target "Motif:genome_7_7989" 1 280
scaffold10|size1286326	RepeatMasker	similarity	1285511	1285875	18.7	-	.	Target "Motif:genome_7_9296" 2 351
scaffold10|size1286326	RepeatMasker	similarity	1285929	1286057	33.9	+	.	Target "Motif:genome_5_2387" 332 459
scaffold10|size1286326	RepeatMasker	similarity	1286093	1286183	25.3	-	.	Target "Motif:genome_2_13648" 112 210
scaffold10|size1286326	RepeatMasker	similarity	1286120	1286187	25.0	-	.	Target "Motif:rnd-5_family-392" 293 360
scaffold1103|size13230	RepeatMasker	similarity	1	1793	27.2	-	.	Target "Motif:rnd-4_family-227" 5840 7628
scaffold1103|size13230	RepeatMasker	similarity	1934	2945	11.8	-	.	Target "Motif:rnd-1_family-956" 1 877
scaffold1103|size13230	RepeatMasker	similarity	4141	8213	25.5	-	.	Target "Motif:rnd-4_family-227" 589 4700
scaffold1103|size13230	RepeatMasker	similarity	8738	10022	0.2	+	.	Target "Motif:genome_7_17953" 1 1288
scaffold1103|size13230	RepeatMasker	similarity	10186	10318	14.5	+	.	Target "Motif:rnd-1_family-1234" 1 133
scaffold1103|size13230	RepeatMasker	similarity	10394	10418	8.5	+	.	Target "Motif:(CTT)n" 1 26
scaffold1103|size13230	RepeatMasker	similarity	10798	10850	25.0	+	.	Target "Motif:(GACGAA)n" 1 56
scaffold1103|size13230	RepeatMasker	similarity	11890	12063	23.5	+	.	Target "Motif:rnd-1_family-140" 1107 1277
scaffold1103|size13230	RepeatMasker	similarity	12163	12334	9.3	-	.	Target "Motif:genome_3_7528" 286 456
scaffold1103|size13230	RepeatMasker	similarity	12519	12787	23.2	-	.	Target "Motif:genome_9_9153" 6 296
scaffold1103|size13230	RepeatMasker	similarity	12795	12839	20.0	-	.	Target "Motif:genome_3_7528" 156 201
scaffold1103|size13230	RepeatMasker	similarity	12842	13230	9.8	-	.	Target "Motif:rnd-1_family-747" 8 429
scaffold1107|size13170	RepeatMasker	similarity	16	199	9.8	+	.	Target "Motif:rnd-1_family-555" 2 185
scaffold1107|size13170	RepeatMasker	similarity	212	2245	18.4	+	.	Target "Motif:scaffold89|size764991_(dbseq-nr_709)_[199030,205017]" 3921 5988
scaffold1107|size13170	RepeatMasker	similarity	2246	2303	26.3	-	.	Target "Motif:scaffold262|size255468_(dbseq-nr_477)_[200723,207208]" 738 794
scaffold1107|size13170	RepeatMasker	similarity	2477	2559	15.2	-	.	Target "Motif:scaffold63|size1124630_(dbseq-nr_381)_[616819,628943]" 404 491
scaffold1107|size13170	RepeatMasker	similarity	2558	2881	6.2	+	.	Target "Motif:rnd-5_family-2311" 48 378
scaffold1107|size13170	RepeatMasker	similarity	3058	3311	9.9	-	.	Target "Motif:genome_5_16740" 308 652
scaffold1107|size13170	RepeatMasker	similarity	5082	5140	24.8	+	.	Target "Motif:(TATGG)n" 1 58
scaffold1107|size13170	RepeatMasker	similarity	5145	5254	26.7	-	.	Target "Motif:genome_5_4369" 296 403
scaffold1107|size13170	RepeatMasker	similarity	5228	5388	20.0	+	.	Target "Motif:rnd-5_family-7358" 1 180
scaffold1107|size13170	RepeatMasker	similarity	5730	6120	12.4	-	.	Target "Motif:scaffold57|size959080_(dbseq-nr_623)_[193678,200055]" 6009 6378
scaffold1107|size13170	RepeatMasker	similarity	6126	6283	27.3	-	.	Target "Motif:genome_5_4369" 1 155
scaffold1107|size13170	RepeatMasker	similarity	6421	6486	6.7	+	.	Target "Motif:rnd-4_family-169" 32 99
scaffold1107|size13170	RepeatMasker	similarity	6504	6667	21.5	+	.	Target "Motif:rnd-4_family-169" 87 246
scaffold1107|size13170	RepeatMasker	similarity	6522	7042	13.7	-	.	Target "Motif:rnd-1_family-35" 1 537
scaffold1107|size13170	RepeatMasker	similarity	7040	7108	12.1	-	.	Target "Motif:rnd-2_family-88" 568 957
scaffold1107|size13170	RepeatMasker	similarity	7109	7659	7.8	+	.	Target "Motif:rnd-1_family-31" 1 570
scaffold1107|size13170	RepeatMasker	similarity	7660	7756	12.1	-	.	Target "Motif:rnd-2_family-88" 1 567
scaffold1107|size13170	RepeatMasker	similarity	7809	8333	7.1	+	.	Target "Motif:genome_12_13613" 1 524
scaffold1107|size13170	RepeatMasker	similarity	8455	8627	3.5	-	.	Target "Motif:genome_5_4369" 232 403
scaffold1107|size13170	RepeatMasker	similarity	8636	10089	4.0	+	.	Target "Motif:rnd-5_family-1237" 4 1459
scaffold1107|size13170	RepeatMasker	similarity	10148	10361	5.2	-	.	Target "Motif:genome_5_4369" 1 210
scaffold1107|size13170	RepeatMasker	similarity	10449	10656	3.5	-	.	Target "Motif:rnd-1_family-105" 730 950
scaffold1107|size13170	RepeatMasker	similarity	10652	11235	14.5	+	.	Target "Motif:rnd-1_family-581" 1 462
scaffold1107|size13170	RepeatMasker	similarity	11173	11270	18.4	-	.	Target "Motif:rnd-1_family-1149" 6 116
scaffold1107|size13170	RepeatMasker	similarity	11291	11387	10.4	-	.	Target "Motif:rnd-5_family-961" 635 733
scaffold1107|size13170	RepeatMasker	similarity	11379	11611	15.9	-	.	Target "Motif:rnd-1_family-1164" 1 248
scaffold1107|size13170	RepeatMasker	similarity	11614	12093	8.8	+	.	Target "Motif:rnd-5_family-303" 1 494
scaffold1107|size13170	RepeatMasker	similarity	12101	12358	10.7	+	.	Target "Motif:rnd-1_family-1324" 5 255
scaffold1107|size13170	RepeatMasker	similarity	12354	12532	9.5	+	.	Target "Motif:rnd-1_family-683" 1 179
scaffold1107|size13170	RepeatMasker	similarity	12532	13170	3.9	-	.	Target "Motif:rnd-1_family-103" 105 735
scaffold1108|size25064	RepeatMasker	similarity	3	796	21.0	+	.	Target "Motif:(ACAACA)n" 1 781
scaffold1108|size25064	RepeatMasker	similarity	797	1295	1.0	+	.	Target "Motif:(CTTT)n" 1 509
scaffold1108|size25064	RepeatMasker	similarity	1296	2637	6.9	+	.	Target "Motif:(CAA)n" 1 1339
scaffold1108|size25064	RepeatMasker	similarity	2640	3250	1.0	+	.	Target "Motif:(TTTC)n" 1 626
scaffold1108|size25064	RepeatMasker	similarity	3251	3270	21.0	+	.	Target "Motif:(ACAACA)n" 3 20
scaffold1108|size25064	RepeatMasker	similarity	3271	5350	9.5	+	.	Target "Motif:(CAA)n" 1 2072
scaffold1108|size25064	RepeatMasker	similarity	5351	5750	21.0	+	.	Target "Motif:(ACAACA)n" 3 394
scaffold1108|size25064	RepeatMasker	similarity	5751	5803	17.6	+	.	Target "Motif:scaffold170|size558746_(dbseq-nr_246)_[277812,288266]" 3795 3840
scaffold1108|size25064	RepeatMasker	similarity	5804	6509	24.3	+	.	Target "Motif:scaffold360|size312727_(dbseq-nr_717)_[58593,65069]" 1 796
scaffold1108|size25064	RepeatMasker	similarity	6507	7587	16.8	+	.	Target "Motif:scaffold322|size364683_(dbseq-nr_703)_[10575,17042]" 875 2016
scaffold1108|size25064	RepeatMasker	similarity	7589	7801	15.6	+	.	Target "Motif:rnd-1_family-224" 1 218
scaffold1108|size25064	RepeatMasker	similarity	7801	9289	13.9	-	.	Target "Motif:rnd-1_family-168" 1 779
scaffold1108|size25064	RepeatMasker	similarity	9296	9389	9.8	-	.	Target "Motif:rnd-1_family-756" 107 198
scaffold1108|size25064	RepeatMasker	similarity	9390	15824	4.7	-	.	Target "Motif:scaffold64|size1002091_(dbseq-nr_604)_[196390,202831]" 1 6442
scaffold1108|size25064	RepeatMasker	similarity	15825	16121	16.9	-	.	Target "Motif:rnd-4_family-385" 3239 3548
scaffold1108|size25064	RepeatMasker	similarity	16133	16521	17.0	-	.	Target "Motif:rnd-4_family-385" 1475 1864
scaffold1108|size25064	RepeatMasker	similarity	16522	17389	21.6	-	.	Target "Motif:scaffold68|size748317_(dbseq-nr_322)_[336684,341523]" 3979 4840
scaffold1108|size25064	RepeatMasker	similarity	17605	17909	21.8	-	.	Target "Motif:rnd-5_family-766" 181 485
scaffold1108|size25064	RepeatMasker	similarity	18028	18336	31.1	-	.	Target "Motif:rnd-5_family-93" 6 293
scaffold1108|size25064	RepeatMasker	similarity	18326	18491	25.6	-	.	Target "Motif:genome_3_7906" 120 308
scaffold1108|size25064	RepeatMasker	similarity	18376	18594	23.4	+	.	Target "Motif:genome_7_18053" 186 406
scaffold1108|size25064	RepeatMasker	similarity	18669	18999	4.7	+	.	Target "Motif:(CAA)n" 1 331
scaffold1108|size25064	RepeatMasker	similarity	19000	19039	8.6	+	.	Target "Motif:(TAC)n" 1 40
scaffold1108|size25064	RepeatMasker	similarity	19045	19266	4.1	+	.	Target "Motif:rnd-1_family-20" 96 314
scaffold1108|size25064	RepeatMasker	similarity	19254	19745	4.3	+	.	Target "Motif:rnd-1_family-25" 1 486
scaffold1108|size25064	RepeatMasker	similarity	19601	19764	23.9	-	.	Target "Motif:rnd-4_family-169" 85 246
scaffold1108|size25064	RepeatMasker	similarity	19767	19802	8.9	+	.	Target "Motif:(AGGAGA)n" 1 36
scaffold1108|size25064	RepeatMasker	similarity	19803	19864	8.1	+	.	Target "Motif:rnd-1_family-91" 1 68
scaffold1108|size25064	RepeatMasker	similarity	19829	19894	7.6	-	.	Target "Motif:rnd-5_family-2086" 586 674
scaffold1108|size25064	RepeatMasker	similarity	19852	20339	6.9	+	.	Target "Motif:rnd-1_family-25" 1 486
scaffold1108|size25064	RepeatMasker	similarity	20193	20358	21.1	-	.	Target "Motif:rnd-4_family-169" 86 246
scaffold1108|size25064	RepeatMasker	similarity	20379	20461	3.6	+	.	Target "Motif:rnd-1_family-91" 1 68
scaffold1108|size25064	RepeatMasker	similarity	20475	20698	22.5	+	.	Target "Motif:genome_7_180890-9]2" 20 255
scaffold1108|size25064	RepeatMasker	similarity	20647	21405	26.6	+	.	Target "Motif:rnd-1_family-363" 1 526
scaffold1108|size25064	RepeatMasker	similarity	21182	21460	28.7	-	.	Target "Motif:rnd-1_family-352" 140 412
scaffold1108|size25064	RepeatMasker	similarity	21379	21476	15.4	+	.	Target "Motif:rnd-1_family-908" 381 477
scaffold1108|size25064	RepeatMasker	similarity	21544	21960	9.7	+	.	Target "Motif:rnd-5_family-1262" 1 392
scaffold1108|size25064	RepeatMasker	similarity	21857	22273	21.6	-	.	Target "Motif:genome_7_180890-9]2" 269 694
scaffold1108|size25064	RepeatMasker	similarity	22274	22909	9.4	+	.	Target "Motif:rnd-5_family-1262" 369 1031
scaffold1108|size25064	RepeatMasker	similarity	22952	23089	29.7	-	.	Target "Motif:rnd-1_family-636" 521 658
scaffold1108|size25064	RepeatMasker	similarity	23153	23255	10.7	-	.	Target "Motif:genome_8_12029" 189 292
scaffold1108|size25064	RepeatMasker	similarity	23256	23299	0.0	+	.	Target "Motif:rnd-1_family-450" 1 45
scaffold1108|size25064	RepeatMasker	similarity	23300	23534	24.9	-	.	Target "Motif:genome_8_15991" 98 618
scaffold1108|size25064	RepeatMasker	similarity	23535	23600	12.3	-	.	Target "Motif:rnd-5_family-302" 1258 1323
scaffold1108|size25064	RepeatMasker	similarity	23605	23967	7.6	-	.	Target "Motif:rnd-5_family-335" 4 355
scaffold1108|size25064	RepeatMasker	similarity	23878	24078	23.9	-	.	Target "Motif:genome_2_15377" 1 191
scaffold1108|size25064	RepeatMasker	similarity	23978	24079	13.0	+	.	Target "Motif:genome_8_15991" 182 282
scaffold1108|size25064	RepeatMasker	similarity	24080	25061	9.1	-	.	Target "Motif:rnd-1_family-255" 138 1107
scaffold110|size358811	RepeatMasker	similarity	1	339	7.7	-	.	Target "Motif:rnd-1_family-690" 921 1247
scaffold110|size358811	RepeatMasker	similarity	3916	5050	13.4	-	.	Target "Motif:rnd-1_family-540" 73 1376
scaffold110|size358811	RepeatMasker	similarity	5330	6065	12.1	-	.	Target "Motif:rnd-1_family-540" 1 1114
scaffold110|size358811	RepeatMasker	similarity	6062	6976	6.8	-	.	Target "Motif:rnd-5_family-3054" 312 1248
scaffold110|size358811	RepeatMasker	similarity	7015	7337	5.6	-	.	Target "Motif:rnd-5_family-3054" 1 327
scaffold110|size358811	RepeatMasker	similarity	7340	7681	9.7	-	.	Target "Motif:rnd-1_family-1006" 5 369
scaffold110|size358811	RepeatMasker	similarity	7680	10788	9.2	+	.	Target "Motif:scaffold119|size395038_(dbseq-nr_535)_[111353,117304]" 128 3236
scaffold110|size358811	RepeatMasker	similarity	10862	10897	2.8	+	.	Target "Motif:(C)n" 1 36
scaffold110|size358811	RepeatMasker	similarity	10899	11071	12.7	+	.	Target "Motif:scaffold119|size395038_(dbseq-nr_535)_[111353,117304]" 3351 3523
scaffold110|size358811	RepeatMasker	similarity	11074	11373	18.2	+	.	Target "Motif:rnd-1_family-270" 1 301
scaffold110|size358811	RepeatMasker	similarity	11385	12348	7.7	+	.	Target "Motif:rnd-1_family-488" 1 387
scaffold110|size358811	RepeatMasker	similarity	12359	12418	25.6	+	.	Target "Motif:rnd-4_family-49" 380 609
scaffold110|size358811	RepeatMasker	similarity	12419	12556	15.7	-	.	Target "Motif:rnd-1_family-666" 3 144
scaffold110|size358811	RepeatMasker	similarity	12557	12637	25.6	+	.	Target "Motif:rnd-4_family-49" 610 932
scaffold110|size358811	RepeatMasker	similarity	12753	16764	4.0	+	.	Target "Motif:rnd-1_family-54" 1 745
scaffold110|size358811	RepeatMasker	similarity	16873	17824	0.8	+	.	Target "Motif:rnd-1_family-54" 747 1696
scaffold110|size358811	RepeatMasker	similarity	17825	18088	19.3	-	.	Target "Motif:genome_1_8676" 5 267
scaffold110|size358811	RepeatMasker	similarity	18089	18324	1.3	+	.	Target "Motif:rnd-1_family-54" 1697 1932
scaffold110|size358811	RepeatMasker	similarity	18325	18478	12.0	-	.	Target "Motif:genome_1_8676" 1 150
scaffold110|size358811	RepeatMasker	similarity	18479	19151	2.4	+	.	Target "Motif:rnd-1_family-74" 717 1386
scaffold110|size358811	RepeatMasker	similarity	19154	19255	5.0	-	.	Target "Motif:rnd-5_family-1842" 1 102
scaffold110|size358811	RepeatMasker	similarity	19162	19276	30.1	+	.	Target "Motif:genome_6_129250-9]2" 92 206
scaffold110|size358811	RepeatMasker	similarity	19261	19816	2.9	+	.	Target "Motif:rnd-1_family-74" 1387 1953
scaffold110|size358811	RepeatMasker	similarity	19522	21176	11.8	-	.	Target "Motif:rnd-1_family-10" 1 1809
scaffold110|size358811	RepeatMasker	similarity	21207	22657	10.9	+	.	Target "Motif:scaffold119|size395038_(dbseq-nr_535)_[111353,117304]" 3865 5313
scaffold110|size358811	RepeatMasker	similarity	22657	25424	9.9	+	.	Target "Motif:scaffold170|size558746_(dbseq-nr_246)_[277812,288266]" 1685 4626
scaffold110|size358811	RepeatMasker	similarity	25423	26059	10.9	+	.	Target "Motif:scaffold119|size395038_(dbseq-nr_535)_[111353,117304]" 5309 5952
scaffold110|size358811	RepeatMasker	similarity	26931	27188	26.6	+	.	Target "Motif:rnd-5_family-1237" 3415 3672
scaffold110|size358811	RepeatMasker	similarity	27900	27916	0.0	+	.	Target "Motif:(C)n" 1 17
scaffold110|size358811	RepeatMasker	similarity	28806	28923	24.8	+	.	Target "Motif:rnd-5_family-3587" 581 697
scaffold110|size358811	RepeatMasker	similarity	28838	28946	25.2	+	.	Target "Motif:genome_10_16122" 717 825
scaffold110|size358811	RepeatMasker	similarity	28967	29364	21.6	-	.	Target "Motif:genome_12_11158" 303 700
scaffold110|size358811	RepeatMasker	similarity	29372	29745	19.2	+	.	Target "Motif:rnd-5_family-755" 1 368
scaffold110|size358811	RepeatMasker	similarity	29748	29796	10.1	-	.	Target "Motif:rnd-1_family-1068" 131 181
scaffold110|size358811	RepeatMasker	similarity	29797	30298	16.2	-	.	Target "Motif:rnd-1_family-1015" 3 503
scaffold110|size358811	RepeatMasker	similarity	30979	31397	15.8	-	.	Target "Motif:rnd-1_family-994" 1 418
scaffold110|size358811	RepeatMasker	similarity	32179	32407	25.2	+	.	Target "Motif:rnd-5_family-756" 68 305
scaffold110|size358811	RepeatMasker	similarity	32404	32685	23.3	+	.	Target "Motif:rnd-1_family-1112" 6 287
scaffold110|size358811	RepeatMasker	similarity	32764	32800	18.6	+	.	Target "Motif:genome_10_89" 326 650
scaffold110|size358811	RepeatMasker	similarity	32801	33076	17.4	-	.	Target "Motif:genome_10_6370" 1 289
scaffold110|size358811	RepeatMasker	similarity	33089	33215	13.2	-	.	Target "Motif:genome_12_13052" 345 459
scaffold110|size358811	RepeatMasker	similarity	33218	33663	17.3	+	.	Target "Motif:rnd-1_family-795" 1 442
scaffold110|size358811	RepeatMasker	similarity	33633	33674	31.4	+	.	Target "Motif:genome_7_97590-9]4" 54 300
scaffold110|size358811	RepeatMasker	similarity	33675	33886	27.6	+	.	Target "Motif:genome_7_17953" 104 312
scaffold110|size358811	RepeatMasker	similarity	33857	35350	12.3	-	.	Target "Motif:rnd-1_family-469" 1 1366
scaffold110|size358811	RepeatMasker	similarity	35355	35719	14.2	-	.	Target "Motif:rnd-1_family-937" 2 472
scaffold110|size358811	RepeatMasker	similarity	36510	37053	12.3	+	.	Target "Motif:genome_11_172910-9]15" 1 546
scaffold110|size358811	RepeatMasker	similarity	37001	37063	17.5	-	.	Target "Motif:rnd-4_family-237" 26 96
scaffold110|size358811	RepeatMasker	similarity	37064	37177	16.8	-	.	Target "Motif:genome_9_9153" 4 118
scaffold110|size358811	RepeatMasker	similarity	37178	37535	20.7	-	.	Target "Motif:rnd-1_family-435" 1 523
scaffold110|size358811	RepeatMasker	similarity	37520	37830	14.1	-	.	Target "Motif:rnd-1_family-1083" 6 337
scaffold110|size358811	RepeatMasker	similarity	37882	37967	18.8	+	.	Target "Motif:genome_3_13440" 238 322
scaffold110|size358811	RepeatMasker	similarity	37968	38003	22.4	-	.	Target "Motif:genome_6_15486" 5 37
scaffold110|size358811	RepeatMasker	similarity	38027	38338	8.7	+	.	Target "Motif:genome_4_4132" 1 309
scaffold110|size358811	RepeatMasker	similarity	38334	38858	3.8	+	.	Target "Motif:genome_3_11529" 7 541
scaffold110|size358811	RepeatMasker	similarity	38845	38901	11.7	-	.	Target "Motif:genome_4_4132" 1 52
scaffold110|size358811	RepeatMasker	similarity	38989	39088	19.4	-	.	Target "Motif:rnd-5_family-3738" 34 131
scaffold110|size358811	RepeatMasker	similarity	39286	39464	10.6	+	.	Target "Motif:rnd-1_family-68" 1 182
scaffold110|size358811	RepeatMasker	similarity	40884	41352	1.3	-	.	Target "Motif:genome_3_9293" 1 473
scaffold110|size358811	RepeatMasker	similarity	41763	42235	1.1	-	.	Target "Motif:genome_3_9293" 1 473
scaffold110|size358811	RepeatMasker	similarity	42532	42766	16.4	-	.	Target "Motif:rnd-1_family-84" 414 654
scaffold110|size358811	RepeatMasker	similarity	42599	42794	12.6	+	.	Target "Motif:rnd-1_family-67" 4 194
scaffold110|size358811	RepeatMasker	similarity	42763	43008	16.6	+	.	Target "Motif:rnd-1_family-67" 32 291
scaffold110|size358811	RepeatMasker	similarity	42790	43694	21.8	+	.	Target "Motif:rnd-4_family-169" 157 1188
scaffold110|size358811	RepeatMasker	similarity	42916	43724	15.4	-	.	Target "Motif:rnd-1_family-134" 2 401
scaffold110|size358811	RepeatMasker	similarity	43725	46826	9.8	+	.	Target "Motif:rnd-1_family-195" 1 3109
scaffold110|size358811	RepeatMasker	similarity	46827	46897	17.8	+	.	Target "Motif:rnd-1_family-885" 281 356
scaffold110|size358811	RepeatMasker	similarity	46951	47010	15.2	+	.	Target "Motif:(AGATGA)n" 1 66
scaffold110|size358811	RepeatMasker	similarity	47029	48158	12.4	-	.	Target "Motif:rnd-1_family-340" 1 1135
scaffold110|size358811	RepeatMasker	similarity	47654	48458	11.5	+	.	Target "Motif:rnd-1_family-584" 1 798
scaffold110|size358811	RepeatMasker	similarity	48494	48521	23.2	+	.	Target "Motif:rnd-1_family-185" 47 228
scaffold110|size358811	RepeatMasker	similarity	48522	48677	22.9	-	.	Target "Motif:rnd-1_family-182" 417 572
scaffold110|size358811	RepeatMasker	similarity	48678	48701	28.0	+	.	Target "Motif:rnd-4_family-169" 1228 1429
scaffold110|size358811	RepeatMasker	similarity	48692	48917	11.8	-	.	Target "Motif:rnd-1_family-134" 1 229
scaffold110|size358811	RepeatMasker	similarity	48918	49411	26.4	+	.	Target "Motif:rnd-4_family-169" 824 1551
scaffold110|size358811	RepeatMasker	similarity	49076	49103	20.9	+	.	Target "Motif:rnd-1_family-185" 47 261
scaffold110|size358811	RepeatMasker	similarity	49104	49679	20.0	-	.	Target "Motif:rnd-1_family-182" 1 572
scaffold110|size358811	RepeatMasker	similarity	49442	53067	8.0	+	.	Target "Motif:rnd-4_family-169" 1658 5293
scaffold110|size358811	RepeatMasker	similarity	49680	49732	20.9	+	.	Target "Motif:rnd-1_family-185" 262 697
scaffold110|size358811	RepeatMasker	similarity	53055	56140	6.3	+	.	Target "Motif:rnd-1_family-249" 1707 4806
scaffold110|size358811	RepeatMasker	similarity	55092	56829	10.0	+	.	Target "Motif:rnd-1_family-231" 112 1788
scaffold110|size358811	RepeatMasker	similarity	56868	58504	15.3	+	.	Target "Motif:rnd-1_family-231" 1880 3503
scaffold110|size358811	RepeatMasker	similarity	58549	60981	19.5	+	.	Target "Motif:rnd-1_family-419" 1 1478
scaffold110|size358811	RepeatMasker	similarity	60173	61952	26.3	-	.	Target "Motif:rnd-1_family-390" 9 1808
scaffold110|size358811	RepeatMasker	similarity	61954	62041	0.0	+	.	Target "Motif:rnd-5_family-2480" 1 88
scaffold110|size358811	RepeatMasker	similarity	62042	62461	19.9	-	.	Target "Motif:rnd-1_family-114" 1228 1640
scaffold110|size358811	RepeatMasker	similarity	62255	62756	10.2	+	.	Target "Motif:rnd-1_family-1048" 1 505
scaffold110|size358811	RepeatMasker	similarity	62765	64399	5.8	-	.	Target "Motif:rnd-1_family-114" 1 1644
```
