## Supplementary material for "Improved Reference Genome for *Cyclotella Cryptica* CCMP332, a Model for Cell Wall Morphogenesis, Salinity Adaptation, and Lipid Production in Diatoms (Bacillariophyta)": cryptica_pilon5.fasta.out.gff (part 2 of 26)

```
scaffold110|size358811	RepeatMasker	similarity	64368	64409	4.8	-	.	Target "Motif:rnd-1_family-81" 112 156
scaffold110|size358811	RepeatMasker	similarity	64682	64846	22.1	-	.	Target "Motif:rnd-4_family-169" 87 246
scaffold110|size358811	RepeatMasker	similarity	64847	64913	3.1	+	.	Target "Motif:(GGAGAA)n" 1 70
scaffold110|size358811	RepeatMasker	similarity	64915	64983	5.9	+	.	Target "Motif:rnd-1_family-91" 1 68
scaffold110|size358811	RepeatMasker	similarity	67233	67836	9.0	-	.	Target "Motif:genome_2_13490" 1 613
scaffold110|size358811	RepeatMasker	similarity	69744	69868	26.2	+	.	Target "Motif:rnd-1_family-363" 16 139
scaffold110|size358811	RepeatMasker	similarity	70420	70559	24.3	+	.	Target "Motif:rnd-5_family-2729" 5 160
scaffold110|size358811	RepeatMasker	similarity	70869	71021	17.0	-	.	Target "Motif:rnd-1_family-1043" 1 150
scaffold110|size358811	RepeatMasker	similarity	70970	71341	19.4	+	.	Target "Motif:rnd-1_family-924" 3 435
scaffold110|size358811	RepeatMasker	similarity	71346	71483	8.0	-	.	Target "Motif:genome_9_11612" 282 429
scaffold110|size358811	RepeatMasker	similarity	71505	71628	8.1	+	.	Target "Motif:rnd-1_family-1373" 1 123
scaffold110|size358811	RepeatMasker	similarity	71642	72037	17.9	+	.	Target "Motif:rnd-1_family-432" 3 403
scaffold110|size358811	RepeatMasker	similarity	72046	72302	27.6	-	.	Target "Motif:rnd-5_family-766" 160 423
scaffold110|size358811	RepeatMasker	similarity	72393	72998	30.1	-	.	Target "Motif:genome_3_7906" 1 620
scaffold110|size358811	RepeatMasker	similarity	73000	73165	20.5	+	.	Target "Motif:rnd-1_family-924" 437 616
scaffold110|size358811	RepeatMasker	similarity	74342	74635	16.7	+	.	Target "Motif:rnd-1_family-781" 152 443
scaffold110|size358811	RepeatMasker	similarity	74639	75398	21.6	+	.	Target "Motif:genome_1_15599" 69 921
scaffold110|size358811	RepeatMasker	similarity	75423	75599	17.1	-	.	Target "Motif:rnd-1_family-314" 242 418
scaffold110|size358811	RepeatMasker	similarity	75643	75791	22.4	-	.	Target "Motif:rnd-5_family-2086" 508 616
scaffold110|size358811	RepeatMasker	similarity	75762	75855	26.6	-	.	Target "Motif:rnd-1_family-99" 71 169
scaffold110|size358811	RepeatMasker	similarity	75831	75937	26.5	+	.	Target "Motif:rnd-5_family-1117" 273 376
scaffold110|size358811	RepeatMasker	similarity	75904	76152	17.4	-	.	Target "Motif:rnd-1_family-330" 1 265
scaffold110|size358811	RepeatMasker	similarity	76153	76472	23.8	+	.	Target "Motif:genome_1_15599" 953 1271
scaffold110|size358811	RepeatMasker	similarity	76476	76960	20.1	+	.	Target "Motif:rnd-1_family-401" 1235 1737
scaffold110|size358811	RepeatMasker	similarity	76946	77199	19.9	+	.	Target "Motif:rnd-1_family-401" 186 433
scaffold110|size358811	RepeatMasker	similarity	77527	77746	19.1	+	.	Target "Motif:rnd-1_family-401" 1821 2041
scaffold110|size358811	RepeatMasker	similarity	77746	78351	19.2	+	.	Target "Motif:rnd-4_family-1649" 1 703
scaffold110|size358811	RepeatMasker	similarity	78367	78463	17.9	+	.	Target "Motif:rnd-1_family-401" 2069 2166
scaffold110|size358811	RepeatMasker	similarity	78467	78764	29.3	-	.	Target "Motif:rnd-5_family-1218" 712 1000
scaffold110|size358811	RepeatMasker	similarity	78732	78902	33.3	+	.	Target "Motif:scaffold5|size2025720_(dbseq-nr_679)_[1055228,1063854]" 7637 7821
scaffold110|size358811	RepeatMasker	similarity	78907	79002	26.0	+	.	Target "Motif:rnd-1_family-401" 2163 2259
scaffold110|size358811	RepeatMasker	similarity	79062	79156	24.4	+	.	Target "Motif:scaffold75|size1059443_(dbseq-nr_397)_[732428,740969]" 7947 8046
scaffold110|size358811	RepeatMasker	similarity	79390	79496	19.6	+	.	Target "Motif:rnd-1_family-689" 196 373
scaffold110|size358811	RepeatMasker	similarity	79547	79612	21.2	+	.	Target "Motif:rnd-5_family-1260" 17 82
scaffold110|size358811	RepeatMasker	similarity	79566	79748	22.9	-	.	Target "Motif:genome_8_15991" 17 258
scaffold110|size358811	RepeatMasker	similarity	79749	79811	22.6	-	.	Target "Motif:rnd-5_family-302" 1262 1323
scaffold110|size358811	RepeatMasker	similarity	79813	79933	28.5	+	.	Target "Motif:rnd-1_family-767" 1 120
scaffold110|size358811	RepeatMasker	similarity	79922	80277	23.6	-	.	Target "Motif:rnd-5_family-302" 698 1187
scaffold110|size358811	RepeatMasker	similarity	80688	80867	17.1	-	.	Target "Motif:rnd-1_family-374" 1120 1299
scaffold110|size358811	RepeatMasker	similarity	81137	82004	27.9	+	.	Target "Motif:rnd-5_family-1486" 1 882
scaffold110|size358811	RepeatMasker	similarity	82185	82536	25.3	-	.	Target "Motif:rnd-1_family-422" 63 394
scaffold110|size358811	RepeatMasker	similarity	82769	82934	22.1	-	.	Target "Motif:rnd-1_family-630" 6 165
scaffold110|size358811	RepeatMasker	similarity	83459	83964	28.0	-	.	Target "Motif:rnd-1_family-600" 286 793
scaffold110|size358811	RepeatMasker	similarity	84429	84495	23.1	-	.	Target "Motif:rnd-5_family-335" 273 337
scaffold110|size358811	RepeatMasker	similarity	84485	84584	15.1	-	.	Target "Motif:rnd-5_family-335" 4 111
scaffold110|size358811	RepeatMasker	similarity	84586	84675	19.8	+	.	Target "Motif:genome_8_15991" 173 262
scaffold110|size358811	RepeatMasker	similarity	84708	84942	24.8	-	.	Target "Motif:rnd-1_family-315" 1 234
scaffold110|size358811	RepeatMasker	similarity	85456	85766	12.8	+	.	Target "Motif:rnd-1_family-280" 108 472
scaffold110|size358811	RepeatMasker	similarity	85767	86063	4.7	+	.	Target "Motif:rnd-1_family-224" 1 300
scaffold110|size358811	RepeatMasker	similarity	85881	88283	4.7	-	.	Target "Motif:rnd-1_family-23" 1 1200
scaffold110|size358811	RepeatMasker	similarity	88163	88377	20.3	+	.	Target "Motif:rnd-1_family-483" 10 222
scaffold110|size358811	RepeatMasker	similarity	88284	88461	22.2	+	.	Target "Motif:scaffold5|size2025720_(dbseq-nr_679)_[1273151,1286701]" 7322 7500
scaffold110|size358811	RepeatMasker	similarity	88462	88701	13.8	+	.	Target "Motif:rnd-1_family-280" 465 722
scaffold110|size358811	RepeatMasker	similarity	88698	91458	10.2	+	.	Target "Motif:scaffold170|size558746_(dbseq-nr_246)_[277812,288266]" 1683 4628
scaffold110|size358811	RepeatMasker	similarity	91450	92059	15.4	+	.	Target "Motif:rnd-1_family-280" 709 1337
scaffold110|size358811	RepeatMasker	similarity	92061	92406	12.9	+	.	Target "Motif:rnd-1_family-1055" 116 473
scaffold110|size358811	RepeatMasker	similarity	92407	92588	8.2	-	.	Target "Motif:rnd-1_family-1368" 1 182
scaffold110|size358811	RepeatMasker	similarity	92608	95908	11.5	+	.	Target "Motif:scaffold52|size687078_(dbseq-nr_635)_[61213,67634]" 1 3273
scaffold110|size358811	RepeatMasker	similarity	95910	96388	8.6	+	.	Target "Motif:rnd-1_family-337" 1 478
scaffold110|size358811	RepeatMasker	similarity	97720	97822	22.9	-	.	Target "Motif:rnd-1_family-506" 89 190
scaffold110|size358811	RepeatMasker	similarity	97776	97793	14.7	+	.	Target "Motif:rnd-1_family-427" 572 589
scaffold110|size358811	RepeatMasker	similarity	97794	98558	10.1	-	.	Target "Motif:rnd-1_family-402" 1 764
scaffold110|size358811	RepeatMasker	similarity	98563	101642	8.7	+	.	Target "Motif:scaffold61|size850897_(dbseq-nr_469)_[557107,562633]" 2346 5459
scaffold110|size358811	RepeatMasker	similarity	101643	108092	1.1	-	.	Target "Motif:scaffold64|size1002091_(dbseq-nr_604)_[196390,202831]" 1 6433
scaffold110|size358811	RepeatMasker	similarity	108093	108178	10.9	+	.	Target "Motif:scaffold61|size850897_(dbseq-nr_469)_[557107,562633]" 412 528
scaffold110|size358811	RepeatMasker	similarity	109342	109398	10.5	+	.	Target "Motif:rnd-5_family-453" 1 57
scaffold110|size358811	RepeatMasker	similarity	109400	109913	16.1	-	.	Target "Motif:rnd-1_family-892" 556 1094
scaffold110|size358811	RepeatMasker	similarity	109913	110259	5.5	+	.	Target "Motif:scaffold208|size262725_(dbseq-nr_431)_[103277,109396]" 5662 6008
scaffold110|size358811	RepeatMasker	similarity	110260	116670	2.9	+	.	Target "Motif:scaffold64|size1002091_(dbseq-nr_604)_[196390,202831]" 1 6442
scaffold110|size358811	RepeatMasker	similarity	116671	116784	4.4	+	.	Target "Motif:scaffold253|size408994_(dbseq-nr_396)_[49088,55185]" 5982 6098
scaffold110|size358811	RepeatMasker	similarity	116785	117339	14.2	-	.	Target "Motif:rnd-1_family-892" 1 560
scaffold110|size358811	RepeatMasker	similarity	117643	118099	23.2	-	.	Target "Motif:rnd-1_family-1141" 1 623
scaffold110|size358811	RepeatMasker	similarity	118178	118297	12.8	+	.	Target "Motif:rnd-5_family-255" 1 117
scaffold110|size358811	RepeatMasker	similarity	118491	118849	19.5	+	.	Target "Motif:rnd-5_family-256" 62 423
scaffold110|size358811	RepeatMasker	similarity	118852	119643	10.0	+	.	Target "Motif:rnd-1_family-1328" 1 827
scaffold110|size358811	RepeatMasker	similarity	119648	120253	16.5	+	.	Target "Motif:rnd-5_family-405" 1 607
scaffold110|size358811	RepeatMasker	similarity	120256	120290	6.0	+	.	Target "Motif:(GCAGCTG)n" 1 40
scaffold110|size358811	RepeatMasker	similarity	120313	120934	12.8	-	.	Target "Motif:rnd-1_family-1059" 34 682
scaffold110|size358811	RepeatMasker	similarity	120935	120971	10.8	-	.	Target "Motif:rnd-1_family-1368" 145 181
scaffold110|size358811	RepeatMasker	similarity	121205	121399	11.8	+	.	Target "Motif:genome_4_17519" 1 201
scaffold110|size358811	RepeatMasker	similarity	121541	121586	16.6	+	.	Target "Motif:(CCGCCT)n" 1 44
scaffold110|size358811	RepeatMasker	similarity	121655	121682	15.9	+	.	Target "Motif:(GAT)n" 1 28
scaffold110|size358811	RepeatMasker	similarity	124892	125046	10.5	+	.	Target "Motif:genome_4_17519" 234 386
scaffold110|size358811	RepeatMasker	similarity	125051	125232	13.2	+	.	Target "Motif:rnd-1_family-516" 21 218
scaffold110|size358811	RepeatMasker	similarity	129483	129609	19.7	+	.	Target "Motif:rnd-5_family-2729" 98 219
scaffold110|size358811	RepeatMasker	similarity	129627	130113	12.0	+	.	Target "Motif:genome_11_172910-9]15" 1 492
scaffold110|size358811	RepeatMasker	similarity	130116	130149	8.8	-	.	Target "Motif:rnd-4_family-237" 14 47
scaffold110|size358811	RepeatMasker	similarity	130237	136002	8.7	+	.	Target "Motif:scaffold59|size999685_(dbseq-nr_521)_[477864,484081]" 393 6218
scaffold110|size358811	RepeatMasker	similarity	136222	136501	25.4	-	.	Target "Motif:genome_5_21030" 1361 1637
scaffold110|size358811	RepeatMasker	similarity	136797	136937	22.3	-	.	Target "Motif:rnd-1_family-58" 516 663
scaffold110|size358811	RepeatMasker	similarity	136818	137158	24.5	+	.	Target "Motif:rnd-5_family-3853" 32 352
scaffold110|size358811	RepeatMasker	similarity	137093	137186	30.9	-	.	Target "Motif:rnd-2_family-88" 373 468
scaffold110|size358811	RepeatMasker	similarity	137229	137510	21.5	+	.	Target "Motif:rnd-5_family-3853" 27 307
scaffold110|size358811	RepeatMasker	similarity	137569	137695	21.3	+	.	Target "Motif:rnd-3_family-180" 330 460
scaffold110|size358811	RepeatMasker	similarity	137663	137699	10.8	+	.	Target "Motif:rnd-5_family-3853" 311 348
scaffold110|size358811	RepeatMasker	similarity	137740	138131	20.3	+	.	Target "Motif:genome_9_4307" 1 431
scaffold110|size358811	RepeatMasker	similarity	138447	139024	15.8	-	.	Target "Motif:genome_2_13648" 1 584
scaffold110|size358811	RepeatMasker	similarity	139049	139085	10.0	+	.	Target "Motif:genome_1_94420-9]2" 1 37
scaffold110|size358811	RepeatMasker	similarity	139086	139208	7.6	+	.	Target "Motif:genome_9_1663" 1 120
scaffold110|size358811	RepeatMasker	similarity	139209	139412	18.3	+	.	Target "Motif:genome_2_13625" 1 228
scaffold110|size358811	RepeatMasker	similarity	139413	139682	7.7	-	.	Target "Motif:rnd-4_family-98" 4967 5235
scaffold110|size358811	RepeatMasker	similarity	139683	146131	1.7	+	.	Target "Motif:scaffold325|size289884_(dbseq-nr_572)_[65301,71739]" 1 6439
scaffold110|size358811	RepeatMasker	similarity	146132	146536	6.3	-	.	Target "Motif:rnd-4_family-98" 4544 4949
scaffold110|size358811	RepeatMasker	similarity	146537	146746	12.9	-	.	Target "Motif:rnd-1_family-258" 1 210
scaffold110|size358811	RepeatMasker	similarity	146563	147351	13.9	-	.	Target "Motif:rnd-4_family-98" 25 838
scaffold110|size358811	RepeatMasker	similarity	147362	147524	22.8	+	.	Target "Motif:genome_2_13625" 340 505
scaffold110|size358811	RepeatMasker	similarity	147526	147816	10.7	+	.	Target "Motif:genome_9_1663" 117 428
scaffold110|size358811	RepeatMasker	similarity	147949	148075	9.4	+	.	Target "Motif:rnd-1_family-59" 3 129
scaffold110|size358811	RepeatMasker	similarity	148087	148624	5.1	+	.	Target "Motif:rnd-1_family-35" 1 537
scaffold110|size358811	RepeatMasker	similarity	148461	148645	21.0	-	.	Target "Motif:rnd-1_family-17" 38 222
scaffold110|size358811	RepeatMasker	similarity	148663	148731	1.4	+	.	Target "Motif:rnd-1_family-91" 1 69
scaffold110|size358811	RepeatMasker	similarity	148745	148937	7.9	+	.	Target "Motif:genome_5_9467" 1 189
scaffold110|size358811	RepeatMasker	similarity	148946	149672	22.8	+	.	Target "Motif:rnd-5_family-1789" 1 720
scaffold110|size358811	RepeatMasker	similarity	149677	149965	11.1	+	.	Target "Motif:rnd-5_family-1789" 810 1109
scaffold110|size358811	RepeatMasker	similarity	149980	150143	24.8	+	.	Target "Motif:rnd-1_family-1128" 40 203
scaffold110|size358811	RepeatMasker	similarity	150109	150458	23.8	-	.	Target "Motif:rnd-1_family-880" 1 347
scaffold110|size358811	RepeatMasker	similarity	150347	150599	18.8	+	.	Target "Motif:rnd-1_family-869" 2 252
scaffold110|size358811	RepeatMasker	similarity	151111	151181	15.5	+	.	Target "Motif:rnd-1_family-679" 1 71
scaffold110|size358811	RepeatMasker	similarity	151204	152276	22.6	+	.	Target "Motif:rnd-5_family-2893" 2 1045
scaffold110|size358811	RepeatMasker	similarity	152300	152552	17.8	+	.	Target "Motif:rnd-1_family-1235" 1 254
scaffold110|size358811	RepeatMasker	similarity	152594	152827	15.9	+	.	Target "Motif:genome_5_9467" 244 476
scaffold110|size358811	RepeatMasker	similarity	152828	153038	9.8	+	.	Target "Motif:rnd-2_family-88" 787 974
scaffold110|size358811	RepeatMasker	similarity	154715	154746	10.8	+	.	Target "Motif:GA-rich" 1 32
scaffold110|size358811	RepeatMasker	similarity	158797	158841	17.0	+	.	Target "Motif:(AACA)n" 1 43
scaffold110|size358811	RepeatMasker	similarity	159523	159578	21.2	+	.	Target "Motif:(GTCGGC)n" 1 59
scaffold110|size358811	RepeatMasker	similarity	160390	160487	27.8	+	.	Target "Motif:genome_7_9296" 251 349
scaffold110|size358811	RepeatMasker	similarity	161696	161764	6.2	+	.	Target "Motif:(ACC)n" 1 69
scaffold110|size358811	RepeatMasker	similarity	163170	163518	9.0	-	.	Target "Motif:genome_3_19411" 3 392
scaffold110|size358811	RepeatMasker	similarity	166499	166538	17.3	+	.	Target "Motif:(CCGCCA)n" 1 40
scaffold110|size358811	RepeatMasker	similarity	166863	166895	3.1	+	.	Target "Motif:(TACAA)n" 1 33
scaffold110|size358811	RepeatMasker	similarity	174896	174989	22.6	+	.	Target "Motif:genome_1_3367" 1 97
scaffold110|size358811	RepeatMasker	similarity	175009	175329	18.4	+	.	Target "Motif:rnd-5_family-4502" 3 324
scaffold110|size358811	RepeatMasker	similarity	176377	176643	17.1	+	.	Target "Motif:rnd-5_family-3167" 1 315
scaffold110|size358811	RepeatMasker	similarity	176701	176796	14.9	+	.	Target "Motif:rnd-5_family-126" 856 950
scaffold110|size358811	RepeatMasker	similarity	178066	178107	20.0	+	.	Target "Motif:(CTC)n" 1 42
scaffold110|size358811	RepeatMasker	similarity	178947	178995	14.4	-	.	Target "Motif:rnd-2_family-88" 927 975
scaffold110|size358811	RepeatMasker	similarity	178996	179029	0.0	+	.	Target "Motif:(TTCTCC)n" 1 34
scaffold110|size358811	RepeatMasker	similarity	179030	179183	14.4	-	.	Target "Motif:rnd-2_family-88" 772 926
scaffold110|size358811	RepeatMasker	similarity	179033	179339	12.9	+	.	Target "Motif:rnd-1_family-26" 1 322
scaffold110|size358811	RepeatMasker	similarity	179377	179428	17.3	+	.	Target "Motif:genome_2_9627" 7 59
scaffold110|size358811	RepeatMasker	similarity	179483	179645	11.0	+	.	Target "Motif:genome_11_18930" 1 167
scaffold110|size358811	RepeatMasker	similarity	179660	179781	24.4	-	.	Target "Motif:genome_12_19227" 517 625
scaffold110|size358811	RepeatMasker	similarity	180617	180979	14.4	-	.	Target "Motif:genome_7_200430-9]5" 2 360
scaffold110|size358811	RepeatMasker	similarity	181856	182352	3.2	+	.	Target "Motif:rnd-1_family-25" 1 489
scaffold110|size358811	RepeatMasker	similarity	182353	182394	13.6	+	.	Target "Motif:(AGAAGA)n" 1 42
scaffold110|size358811	RepeatMasker	similarity	182395	182463	7.2	+	.	Target "Motif:rnd-1_family-91" 1 69
scaffold110|size358811	RepeatMasker	similarity	184991	185369	6.1	-	.	Target "Motif:genome_9_12624" 53 458
scaffold110|size358811	RepeatMasker	similarity	185370	185807	4.1	-	.	Target "Motif:genome_8_22558" 1 438
scaffold110|size358811	RepeatMasker	similarity	185808	185852	12.9	-	.	Target "Motif:genome_9_12624" 10 55
scaffold110|size358811	RepeatMasker	similarity	185873	186023	8.3	-	.	Target "Motif:genome_3_21042" 650 794
scaffold110|size358811	RepeatMasker	similarity	186024	186056	3.0	-	.	Target "Motif:genome_6_9300" 1190 1222
scaffold110|size358811	RepeatMasker	similarity	186054	186159	4.6	-	.	Target "Motif:rnd-1_family-17" 451 556
scaffold110|size358811	RepeatMasker	similarity	186160	186566	2.2	+	.	Target "Motif:genome_3_21671" 1 434
scaffold110|size358811	RepeatMasker	similarity	186567	186708	14.7	+	.	Target "Motif:scaffold14|size2522936_(dbseq-nr_238)_[1907887,1914023]" 442 580
scaffold110|size358811	RepeatMasker	similarity	186567	186652	21.5	-	.	Target "Motif:scaffold105|size642510_(dbseq-nr_253)_[325188,331672]" 5896 6485
scaffold110|size358811	RepeatMasker	similarity	186647	190216	24.9	-	.	Target "Motif:scaffold122|size482992_(dbseq-nr_654)_[248621,254518]" 2051 5518
scaffold110|size358811	RepeatMasker	similarity	190210	190628	6.3	-	.	Target "Motif:rnd-1_family-1311" 8 424
scaffold110|size358811	RepeatMasker	similarity	190630	190926	5.7	+	.	Target "Motif:rnd-5_family-1299" 1 300
scaffold110|size358811	RepeatMasker	similarity	190934	191064	21.4	+	.	Target "Motif:rnd-1_family-342" 1 130
scaffold110|size358811	RepeatMasker	similarity	191065	191176	26.1	+	.	Target "Motif:genome_10_6249" 205 317
scaffold110|size358811	RepeatMasker	similarity	191152	191365	25.9	-	.	Target "Motif:rnd-1_family-233" 1 218
scaffold110|size358811	RepeatMasker	similarity	191307	191433	25.4	+	.	Target "Motif:rnd-1_family-58" 260 386
scaffold110|size358811	RepeatMasker	similarity	191337	191363	21.4	-	.	Target "Motif:scaffold433|size259623_(dbseq-nr_699)_[187890,193857]" 1104 1161
scaffold110|size358811	RepeatMasker	similarity	191364	191449	19.8	+	.	Target "Motif:genome_10_6249" 315 401
scaffold110|size358811	RepeatMasker	similarity	191450	191499	21.4	-	.	Target "Motif:scaffold433|size259623_(dbseq-nr_699)_[187890,193857]" 991 1103
scaffold110|size358811	RepeatMasker	similarity	191492	191789	4.6	-	.	Target "Motif:rnd-5_family-3295" 1 290
scaffold110|size358811	RepeatMasker	similarity	191791	192002	23.6	+	.	Target "Motif:scaffold14|size2522936_(dbseq-nr_238)_[150087,155942]" 5096 5311
scaffold110|size358811	RepeatMasker	similarity	191973	192012	22.2	-	.	Target "Motif:scaffold70|size833590_(dbseq-nr_219)_[107231,113604]" 471 511
scaffold110|size358811	RepeatMasker	similarity	192013	192445	1.9	+	.	Target "Motif:genome_3_21671" 1 433
scaffold110|size358811	RepeatMasker	similarity	192446	193041	8.2	-	.	Target "Motif:rnd-1_family-17" 3 543
scaffold110|size358811	RepeatMasker	similarity	192567	193049	17.0	-	.	Target "Motif:rnd-4_family-169" 39 497
scaffold110|size358811	RepeatMasker	similarity	193047	194242	5.0	-	.	Target "Motif:genome_6_9300" 1 1192
scaffold110|size358811	RepeatMasker	similarity	194243	194478	10.7	-	.	Target "Motif:genome_3_21042" 325 641
scaffold110|size358811	RepeatMasker	similarity	194544	195011	3.5	-	.	Target "Motif:genome_1_22152" 1 465
scaffold110|size358811	RepeatMasker	similarity	195013	195304	5.1	-	.	Target "Motif:genome_3_21042" 1 294
scaffold110|size358811	RepeatMasker	similarity	195712	195780	11.8	-	.	Target "Motif:rnd-1_family-117" 1 69
scaffold110|size358811	RepeatMasker	similarity	195789	195969	20.1	+	.	Target "Motif:rnd-4_family-169" 84 254
scaffold110|size358811	RepeatMasker	similarity	195811	196095	20.1	+	.	Target "Motif:rnd-1_family-26" 1 323
scaffold110|size358811	RepeatMasker	similarity	196365	196639	9.4	-	.	Target "Motif:genome_12_19122" 1 279
scaffold110|size358811	RepeatMasker	similarity	196777	196912	19.1	+	.	Target "Motif:genome_1_8676" 5 152
scaffold110|size358811	RepeatMasker	similarity	196937	197290	33.8	-	.	Target "Motif:rnd-5_family-29" 1385 1727
scaffold110|size358811	RepeatMasker	similarity	197389	197630	25.6	-	.	Target "Motif:rnd-4_family-1505" 389 630
scaffold110|size358811	RepeatMasker	similarity	198606	198655	17.1	-	.	Target "Motif:scaffold230|size167806_(dbseq-nr_188)_[124304,130861]" 506 552
scaffold110|size358811	RepeatMasker	similarity	198623	198667	0.0	-	.	Target "Motif:scaffold11|size2099203_(dbseq-nr_337)_[1432380,1438715]" 374 416
scaffold110|size358811	RepeatMasker	similarity	198640	198697	8.4	+	.	Target "Motif:rnd-1_family-81" 109 157
scaffold110|size358811	RepeatMasker	similarity	198664	198847	7.9	+	.	Target "Motif:rnd-1_family-55" 1 149
scaffold110|size358811	RepeatMasker	similarity	198873	198968	16.7	-	.	Target "Motif:genome_10_6249" 205 300
scaffold110|size358811	RepeatMasker	similarity	198968	199339	15.0	+	.	Target "Motif:rnd-1_family-77" 99 456
scaffold110|size358811	RepeatMasker	similarity	199351	205380	7.6	-	.	Target "Motif:scaffold171|size496807_(dbseq-nr_295)_[215868,222163]" 267 6254
scaffold110|size358811	RepeatMasker	similarity	207194	207243	25.6	+	.	Target "Motif:(TGATAG)n" 1 48
scaffold110|size358811	RepeatMasker	similarity	207480	207871	23.4	-	.	Target "Motif:rnd-1_family-1025" 3 398
scaffold110|size358811	RepeatMasker	similarity	207878	208255	25.9	-	.	Target "Motif:rnd-1_family-1025" 3 414
scaffold110|size358811	RepeatMasker	similarity	208256	208558	18.1	-	.	Target "Motif:rnd-1_family-1036" 1 299
scaffold110|size358811	RepeatMasker	similarity	209502	209592	13.5	+	.	Target "Motif:rnd-1_family-86" 410 497
scaffold110|size358811	RepeatMasker	similarity	209547	209688	15.2	-	.	Target "Motif:rnd-1_family-86" 343 483
scaffold110|size358811	RepeatMasker	similarity	209685	209721	10.8	+	.	Target "Motif:rnd-1_family-135" 547 584
scaffold110|size358811	RepeatMasker	similarity	209690	209969	12.2	-	.	Target "Motif:rnd-1_family-26" 1 323
scaffold110|size358811	RepeatMasker	similarity	209828	209970	14.7	+	.	Target "Motif:rnd-2_family-88" 779 920
scaffold110|size358811	RepeatMasker	similarity	209971	211866	10.9	+	.	Target "Motif:(GAAGGA)n" 1 1888
scaffold110|size358811	RepeatMasker	similarity	211867	211926	14.7	+	.	Target "Motif:rnd-2_family-88" 921 975
scaffold110|size358811	RepeatMasker	similarity	212290	212484	7.6	-	.	Target "Motif:genome_6_13534" 506 678
scaffold110|size358811	RepeatMasker	similarity	212649	212704	12.9	-	.	Target "Motif:genome_6_13534" 231 289
scaffold110|size358811	RepeatMasker	similarity	212707	212948	9.1	-	.	Target "Motif:genome_2_3381" 247 492
scaffold110|size358811	RepeatMasker	similarity	212964	213317	19.1	+	.	Target "Motif:rnd-1_family-536" 1 357
scaffold110|size358811	RepeatMasker	similarity	213319	214182	10.6	+	.	Target "Motif:rnd-5_family-632" 1 851
scaffold110|size358811	RepeatMasker	similarity	214185	214235	19.2	+	.	Target "Motif:(TAAT)n" 1 50
scaffold110|size358811	RepeatMasker	similarity	215017	215157	27.7	-	.	Target "Motif:rnd-1_family-396" 322 462
scaffold110|size358811	RepeatMasker	similarity	215165	215362	12.2	+	.	Target "Motif:genome_2_13625" 1 210
scaffold110|size358811	RepeatMasker	similarity	215363	215756	7.9	-	.	Target "Motif:genome_3_19411" 1 392
scaffold110|size358811	RepeatMasker	similarity	215779	216871	4.4	-	.	Target "Motif:rnd-1_family-628" 1 1046
scaffold110|size358811	RepeatMasker	similarity	216821	217412	18.9	-	.	Target "Motif:rnd-4_family-98" 212 799
scaffold110|size358811	RepeatMasker	similarity	217423	217575	23.7	+	.	Target "Motif:genome_2_13625" 340 505
scaffold110|size358811	RepeatMasker	similarity	217576	217872	14.5	+	.	Target "Motif:rnd-1_family-591" 46 340
scaffold110|size358811	RepeatMasker	similarity	217922	218146	9.9	-	.	Target "Motif:genome_2_3381" 1 223
scaffold110|size358811	RepeatMasker	similarity	218147	218369	11.2	-	.	Target "Motif:genome_11_9368" 9 232
scaffold110|size358811	RepeatMasker	similarity	218370	218451	21.9	-	.	Target "Motif:genome_6_13346" 693 774
scaffold110|size358811	RepeatMasker	similarity	218452	218982	7.5	-	.	Target "Motif:genome_2_144580-9]6" 1 636
scaffold110|size358811	RepeatMasker	similarity	218900	218994	12.8	-	.	Target "Motif:genome_10_22330" 1 95
scaffold110|size358811	RepeatMasker	similarity	219012	219181	11.3	-	.	Target "Motif:genome_2_12470" 291 458
scaffold110|size358811	RepeatMasker	similarity	220101	220421	28.1	-	.	Target "Motif:rnd-5_family-2893" 10 573
scaffold110|size358811	RepeatMasker	similarity	220691	220944	16.8	-	.	Target "Motif:rnd-1_family-869" 1 252
scaffold110|size358811	RepeatMasker	similarity	220832	221187	25.5	+	.	Target "Motif:rnd-1_family-880" 1 350
scaffold110|size358811	RepeatMasker	similarity	221150	221318	27.9	-	.	Target "Motif:rnd-1_family-1128" 38 203
scaffold110|size358811	RepeatMasker	similarity	221330	222443	10.2	+	.	Target "Motif:rnd-5_family-1682" 2 1118
scaffold110|size358811	RepeatMasker	similarity	222445	222590	11.0	-	.	Target "Motif:genome_2_12470" 1 165
scaffold110|size358811	RepeatMasker	similarity	224258	224710	2.8	-	.	Target "Motif:genome_12_45270-9]2" 1 439
scaffold110|size358811	RepeatMasker	similarity	224914	225870	4.0	-	.	Target "Motif:genome_5_144" 1 946
scaffold110|size358811	RepeatMasker	similarity	225916	226377	3.3	-	.	Target "Motif:genome_8_12120" 1 457
scaffold110|size358811	RepeatMasker	similarity	226385	226463	3.4	-	.	Target "Motif:rnd-1_family-91" 1 68
scaffold110|size358811	RepeatMasker	similarity	226474	226641	22.3	+	.	Target "Motif:rnd-4_family-169" 86 245
scaffold110|size358811	RepeatMasker	similarity	226493	227048	4.6	-	.	Target "Motif:rnd-1_family-35" 1 537
scaffold110|size358811	RepeatMasker	similarity	227089	227223	23.6	-	.	Target "Motif:rnd-1_family-571" 1 86
scaffold110|size358811	RepeatMasker	similarity	227240	227497	8.6	-	.	Target "Motif:genome_3_19411" 136 392
scaffold110|size358811	RepeatMasker	similarity	227501	227945	10.9	-	.	Target "Motif:genome_11_9368" 1 474
scaffold110|size358811	RepeatMasker	similarity	227946	228077	12.1	-	.	Target "Motif:genome_3_19411" 3 136
scaffold110|size358811	RepeatMasker	similarity	228078	228181	23.8	-	.	Target "Motif:rnd-1_family-128" 112 216
scaffold110|size358811	RepeatMasker	similarity	228365	228382	0.0	+	.	Target "Motif:(TTG)n" 1 18
scaffold110|size358811	RepeatMasker	similarity	228384	232119	8.4	-	.	Target "Motif:scaffold171|size496807_(dbseq-nr_295)_[215868,222163]" 1693 5389
scaffold110|size358811	RepeatMasker	similarity	232120	235787	9.1	-	.	Target "Motif:scaffold171|size496807_(dbseq-nr_295)_[215868,222163]" 1014 4644
scaffold110|size358811	RepeatMasker	similarity	235788	239091	11.2	+	.	Target "Motif:scaffold170|size558746_(dbseq-nr_246)_[277812,288266]" 1685 4626
scaffold110|size358811	RepeatMasker	similarity	239080	240094	12.1	-	.	Target "Motif:scaffold171|size496807_(dbseq-nr_295)_[215868,222163]" 1 1015
scaffold110|size358811	RepeatMasker	similarity	240097	240398	20.6	-	.	Target "Motif:rnd-5_family-3167" 5 315
scaffold110|size358811	RepeatMasker	similarity	241230	241321	25.2	+	.	Target "Motif:genome_7_17953" 867 950
scaffold110|size358811	RepeatMasker	similarity	242311	242368	17.9	+	.	Target "Motif:scaffold7|size730406_(dbseq-nr_160)_[96026,102513]" 1 56
scaffold110|size358811	RepeatMasker	similarity	242320	242377	18.2	-	.	Target "Motif:rnd-4_family-406" 60 114
scaffold110|size358811	RepeatMasker	similarity	242378	242984	11.0	+	.	Target "Motif:rnd-1_family-791" 1 412
scaffold110|size358811	RepeatMasker	similarity	243008	243435	29.6	-	.	Target "Motif:scaffold279|size142637_(dbseq-nr_144)_[27938,33920]" 3269 3710
scaffold110|size358811	RepeatMasker	similarity	243434	243665	33.2	-	.	Target "Motif:scaffold312|size187761_(dbseq-nr_665)_[118269,124269]" 3127 3362
scaffold110|size358811	RepeatMasker	similarity	243668	243782	11.2	-	.	Target "Motif:rnd-4_family-161" 1379 1487
scaffold110|size358811	RepeatMasker	similarity	243778	243849	11.4	+	.	Target "Motif:rnd-1_family-1296" 113 183
scaffold110|size358811	RepeatMasker	similarity	243853	244263	5.6	+	.	Target "Motif:rnd-5_family-1141" 2 410
scaffold110|size358811	RepeatMasker	similarity	244305	244347	13.9	+	.	Target "Motif:rnd-4_family-237" 24 66
scaffold110|size358811	RepeatMasker	similarity	244317	244838	16.9	-	.	Target "Motif:genome_11_172910-9]15" 1 546
scaffold110|size358811	RepeatMasker	similarity	244848	245320	10.0	+	.	Target "Motif:rnd-5_family-1141" 506 999
scaffold110|size358811	RepeatMasker	similarity	245260	245343	10.8	-	.	Target "Motif:rnd-5_family-1961" 2 84
scaffold110|size358811	RepeatMasker	similarity	245321	245401	19.2	+	.	Target "Motif:rnd-5_family-1141" 843 921
scaffold110|size358811	RepeatMasker	similarity	245346	245506	15.9	-	.	Target "Motif:rnd-1_family-1277" 1 162
scaffold110|size358811	RepeatMasker	similarity	245538	245661	24.2	+	.	Target "Motif:rnd-1_family-996" 1 131
scaffold110|size358811	RepeatMasker	similarity	245691	245796	16.0	+	.	Target "Motif:rnd-1_family-775" 1 106
scaffold110|size358811	RepeatMasker	similarity	245814	246007	12.3	+	.	Target "Motif:rnd-4_family-2565" 5 192
scaffold110|size358811	RepeatMasker	similarity	246014	246079	13.6	-	.	Target "Motif:rnd-4_family-406" 1 66
scaffold110|size358811	RepeatMasker	similarity	246087	246331	25.3	+	.	Target "Motif:scaffold360|size312727_(dbseq-nr_717)_[58593,65069]" 136 418
scaffold110|size358811	RepeatMasker	similarity	246665	247060	22.4	+	.	Target "Motif:genome_2_9627" 20 416
scaffold110|size358811	RepeatMasker	similarity	247216	247429	16.4	-	.	Target "Motif:rnd-1_family-516" 1 224
scaffold110|size358811	RepeatMasker	similarity	247224	247456	22.2	+	.	Target "Motif:rnd-1_family-300" 1 247
scaffold110|size358811	RepeatMasker	similarity	247505	247898	23.2	+	.	Target "Motif:rnd-1_family-300" 326 717
scaffold110|size358811	RepeatMasker	similarity	247626	248864	14.5	-	.	Target "Motif:rnd-1_family-280" 107 1375
scaffold110|size358811	RepeatMasker	similarity	249380	249997	22.7	+	.	Target "Motif:rnd-1_family-512" 1 433
scaffold110|size358811	RepeatMasker	similarity	250011	250393	14.8	+	.	Target "Motif:rnd-4_family-169" 41 411
scaffold110|size358811	RepeatMasker	similarity	250017	250704	11.3	+	.	Target "Motif:rnd-1_family-17" 2 556
scaffold110|size358811	RepeatMasker	similarity	250551	250723	19.8	-	.	Target "Motif:rnd-1_family-81" 116 156
scaffold110|size358811	RepeatMasker	similarity	250696	250834	15.4	+	.	Target "Motif:rnd-1_family-780" 11 128
scaffold110|size358811	RepeatMasker	similarity	250877	251113	23.9	+	.	Target "Motif:rnd-1_family-147" 1104 1331
scaffold110|size358811	RepeatMasker	similarity	253394	253433	23.3	+	.	Target "Motif:(TTG)n" 1 40
scaffold110|size358811	RepeatMasker	similarity	253630	253787	25.0	-	.	Target "Motif:genome_6_9737" 569 726
scaffold110|size358811	RepeatMasker	similarity	253727	253812	4.7	+	.	Target "Motif:rnd-5_family-2816" 1 96
scaffold110|size358811	RepeatMasker	similarity	253838	254267	4.2	-	.	Target "Motif:genome_7_8590" 1 431
scaffold110|size358811	RepeatMasker	similarity	254268	254332	16.2	-	.	Target "Motif:rnd-1_family-387" 81 147
scaffold110|size358811	RepeatMasker	similarity	254333	254345	20.0	+	.	Target "Motif:rnd-1_family-227" 18 99
scaffold110|size358811	RepeatMasker	similarity	254612	254763	23.6	+	.	Target "Motif:rnd-1_family-227" 90 247
scaffold110|size358811	RepeatMasker	similarity	254845	255098	18.9	+	.	Target "Motif:rnd-1_family-227" 246 501
scaffold110|size358811	RepeatMasker	similarity	255009	255106	20.2	-	.	Target "Motif:rnd-1_family-1024" 42 134
scaffold110|size358811	RepeatMasker	similarity	255107	255261	11.1	+	.	Target "Motif:rnd-1_family-335" 1 155
scaffold110|size358811	RepeatMasker	similarity	256122	256421	12.4	+	.	Target "Motif:rnd-1_family-227" 468 768
scaffold110|size358811	RepeatMasker	similarity	256446	257742	11.6	+	.	Target "Motif:scaffold9|size952703_(dbseq-nr_94)_[283613,290091]" 1 1300
scaffold110|size358811	RepeatMasker	similarity	257743	260419	5.3	+	.	Target "Motif:scaffold9|size952703_(dbseq-nr_94)_[283613,290091]" 1809 4483
scaffold110|size358811	RepeatMasker	similarity	260402	262290	8.1	+	.	Target "Motif:scaffold18|size1287306_(dbseq-nr_114)_[110336,116816]" 4586 6481
scaffold110|size358811	RepeatMasker	similarity	262431	262729	15.7	-	.	Target "Motif:rnd-1_family-1136" 1 299
scaffold110|size358811	RepeatMasker	similarity	262657	263902	18.2	+	.	Target "Motif:rnd-1_family-461" 17 1298
scaffold110|size358811	RepeatMasker	similarity	263809	264677	18.0	-	.	Target "Motif:rnd-1_family-284" 3 868
scaffold110|size358811	RepeatMasker	similarity	264678	264755	14.1	+	.	Target "Motif:rnd-5_family-2816" 92 169
scaffold110|size358811	RepeatMasker	similarity	264865	265085	6.8	+	.	Target "Motif:rnd-5_family-2816" 252 477
scaffold110|size358811	RepeatMasker	similarity	265096	265163	19.7	-	.	Target "Motif:rnd-1_family-1203" 38 103
scaffold110|size358811	RepeatMasker	similarity	265189	265379	23.7	-	.	Target "Motif:genome_12_1107" 34 240
scaffold110|size358811	RepeatMasker	similarity	265238	265406	26.8	+	.	Target "Motif:genome_12_1107" 136 287
scaffold110|size358811	RepeatMasker	similarity	265470	265771	23.8	+	.	Target "Motif:genome_1_5829" 1 307
scaffold110|size358811	RepeatMasker	similarity	266863	267455	8.2	-	.	Target "Motif:rnd-1_family-921" 1 666
scaffold110|size358811	RepeatMasker	similarity	267477	267519	21.5	+	.	Target "Motif:(CT)n" 1 45
scaffold110|size358811	RepeatMasker	similarity	267686	267709	20.7	+	.	Target "Motif:rnd-1_family-745" 564 711
scaffold110|size358811	RepeatMasker	similarity	267710	267836	17.4	-	.	Target "Motif:rnd-1_family-540" 1472 1590
scaffold110|size358811	RepeatMasker	similarity	268446	269096	26.7	-	.	Target "Motif:rnd-1_family-813" 112 768
scaffold110|size358811	RepeatMasker	similarity	272565	272666	23.8	+	.	Target "Motif:genome_11_9683" 2 103
scaffold110|size358811	RepeatMasker	similarity	273152	273219	22.1	+	.	Target "Motif:genome_11_9683" 389 456
scaffold110|size358811	RepeatMasker	similarity	274106	274220	29.8	-	.	Target "Motif:rnd-5_family-6947" 1187 1304
scaffold110|size358811	RepeatMasker	similarity	275831	276664	0.8	-	.	Target "Motif:genome_6_13534" 1 838
scaffold110|size358811	RepeatMasker	similarity	276783	276820	21.1	+	.	Target "Motif:(GTGACTT)n" 1 38
scaffold110|size358811	RepeatMasker	similarity	277108	277334	23.7	-	.	Target "Motif:rnd-5_family-230" 34 209
scaffold110|size358811	RepeatMasker	similarity	277335	277545	22.9	+	.	Target "Motif:genome_9_4307" 1 212
scaffold110|size358811	RepeatMasker	similarity	277546	277571	27.2	-	.	Target "Motif:genome_1_1584" 263 502
scaffold110|size358811	RepeatMasker	similarity	277574	277780	27.4	-	.	Target "Motif:genome_3_18267" 231 439
scaffold110|size358811	RepeatMasker	similarity	277753	277874	23.5	+	.	Target "Motif:rnd-1_family-1373" 1 93
scaffold110|size358811	RepeatMasker	similarity	278177	278438	27.7	+	.	Target "Motif:rnd-1_family-432" 119 403
scaffold110|size358811	RepeatMasker	similarity	278529	278823	31.0	+	.	Target "Motif:rnd-1_family-207" 226 521
scaffold110|size358811	RepeatMasker	similarity	279021	279226	29.6	-	.	Target "Motif:rnd-5_family-766" 256 463
scaffold110|size358811	RepeatMasker	similarity	279339	279458	26.5	+	.	Target "Motif:rnd-5_family-2469" 55 175
scaffold110|size358811	RepeatMasker	similarity	279480	279887	18.4	-	.	Target "Motif:genome_1_94420-9]2" 2 409
scaffold110|size358811	RepeatMasker	similarity	279887	280249	20.0	+	.	Target "Motif:rnd-5_family-1970" 751 1102
scaffold110|size358811	RepeatMasker	similarity	280290	280726	10.8	-	.	Target "Motif:genome_1_6799" 1 433
scaffold110|size358811	RepeatMasker	similarity	281052	281301	32.4	-	.	Target "Motif:scaffold170|size558746_(dbseq-nr_246)_[277812,288266]" 4365 4627
scaffold110|size358811	RepeatMasker	similarity	281135	281418	30.7	+	.	Target "Motif:rnd-5_family-2623" 14 318
scaffold110|size358811	RepeatMasker	similarity	281506	281674	20.0	+	.	Target "Motif:rnd-5_family-3738" 89 259
scaffold110|size358811	RepeatMasker	similarity	281675	281706	18.9	-	.	Target "Motif:rnd-1_family-8" 1 171
scaffold110|size358811	RepeatMasker	similarity	282661	282700	2.5	+	.	Target "Motif:(ATGG)n" 1 40
scaffold110|size358811	RepeatMasker	similarity	283847	284152	29.4	-	.	Target "Motif:scaffold3|size1191850_(dbseq-nr_493)_[349346,364513]" 2781 3100
scaffold110|size358811	RepeatMasker	similarity	284174	284259	24.4	-	.	Target "Motif:rnd-1_family-0" 10 301
scaffold110|size358811	RepeatMasker	similarity	284260	284489	21.0	+	.	Target "Motif:rnd-1_family-483" 1 222
scaffold110|size358811	RepeatMasker	similarity	284284	284577	23.1	+	.	Target "Motif:scaffold5|size2025720_(dbseq-nr_679)_[1273151,1286701]" 7218 7499
scaffold110|size358811	RepeatMasker	similarity	284583	284763	18.2	-	.	Target "Motif:scaffold267|size214906_(dbseq-nr_44)_[101401,107772]" 4808 4988
scaffold110|size358811	RepeatMasker	similarity	285349	285432	28.0	-	.	Target "Motif:rnd-5_family-29" 890 968
scaffold110|size358811	RepeatMasker	similarity	287045	287320	6.9	+	.	Target "Motif:rnd-1_family-355" 1 275
scaffold110|size358811	RepeatMasker	similarity	287130	287376	7.3	-	.	Target "Motif:rnd-1_family-1189" 1 247
scaffold110|size358811	RepeatMasker	similarity	287380	287923	1.5	-	.	Target "Motif:rnd-5_family-735" 207 764
scaffold110|size358811	RepeatMasker	similarity	287944	288243	12.8	+	.	Target "Motif:rnd-1_family-322" 10 316
scaffold110|size358811	RepeatMasker	similarity	288344	288472	21.9	-	.	Target "Motif:genome_5_21030" 275 417
scaffold110|size358811	RepeatMasker	similarity	288474	288808	7.7	-	.	Target "Motif:rnd-1_family-346" 1 324
scaffold110|size358811	RepeatMasker	similarity	288842	288968	23.2	-	.	Target "Motif:genome_4_563" 1 126
scaffold110|size358811	RepeatMasker	similarity	291365	291757	5.3	+	.	Target "Motif:rnd-1_family-767" 1 397
scaffold110|size358811	RepeatMasker	similarity	291747	291762	13.8	-	.	Target "Motif:rnd-1_family-243" 1597 1615
scaffold110|size358811	RepeatMasker	similarity	291763	292031	11.1	-	.	Target "Motif:rnd-1_family-547" 1 177
scaffold110|size358811	RepeatMasker	similarity	292032	292546	13.8	-	.	Target "Motif:rnd-1_family-243" 944 1596
scaffold110|size358811	RepeatMasker	similarity	292552	292858	15.8	+	.	Target "Motif:rnd-1_family-224" 1 300
scaffold110|size358811	RepeatMasker	similarity	292675	293120	18.0	-	.	Target "Motif:rnd-1_family-219" 88 396
scaffold110|size358811	RepeatMasker	similarity	293089	293413	22.0	-	.	Target "Motif:scaffold3|size1191850_(dbseq-nr_493)_[349346,364513]" 8079 8414
scaffold110|size358811	RepeatMasker	similarity	293501	294387	25.5	+	.	Target "Motif:scaffold5|size2025720_(dbseq-nr_679)_[1273151,1286701]" 1967 2848
scaffold110|size358811	RepeatMasker	similarity	294421	294581	29.6	+	.	Target "Motif:rnd-4_family-913" 49 206
scaffold110|size358811	RepeatMasker	similarity	294612	294681	1.4	-	.	Target "Motif:rnd-1_family-91" 1 69
scaffold110|size358811	RepeatMasker	similarity	294682	294726	7.2	+	.	Target "Motif:(TCT)n" 1 45
scaffold110|size358811	RepeatMasker	similarity	294729	294894	18.7	+	.	Target "Motif:rnd-4_family-169" 85 246
scaffold110|size358811	RepeatMasker	similarity	294748	295263	2.3	-	.	Target "Motif:rnd-1_family-25" 1 486
scaffold110|size358811	RepeatMasker	similarity	295425	296742	22.1	-	.	Target "Motif:rnd-5_family-421" 584 2121
scaffold110|size358811	RepeatMasker	similarity	296733	296854	19.0	-	.	Target "Motif:scaffold3|size1191850_(dbseq-nr_493)_[349346,364513]" 4498 4617
scaffold110|size358811	RepeatMasker	similarity	296855	297119	20.6	-	.	Target "Motif:rnd-5_family-421" 327 593
scaffold110|size358811	RepeatMasker	similarity	297124	297154	0.0	+	.	Target "Motif:(ATAC)n" 1 31
scaffold110|size358811	RepeatMasker	similarity	297184	297595	2.8	-	.	Target "Motif:rnd-1_family-412" 1424 1862
scaffold110|size358811	RepeatMasker	similarity	297596	301381	3.7	+	.	Target "Motif:rnd-1_family-441" 1 3806
scaffold110|size358811	RepeatMasker	similarity	301954	302184	5.2	+	.	Target "Motif:rnd-4_family-866" 4099 4327
scaffold110|size358811	RepeatMasker	similarity	304514	304972	1.3	-	.	Target "Motif:Copia7_TP" 1 465
scaffold110|size358811	RepeatMasker	similarity	304981	305148	19.9	-	.	Target "Motif:rnd-5_family-421" 19 192
scaffold110|size358811	RepeatMasker	similarity	305200	305421	14.6	+	.	Target "Motif:rnd-1_family-1322" 1 293
scaffold110|size358811	RepeatMasker	similarity	305540	305616	15.1	+	.	Target "Motif:rnd-1_family-483" 3 79
scaffold110|size358811	RepeatMasker	similarity	305562	305850	20.7	-	.	Target "Motif:scaffold3|size1191850_(dbseq-nr_493)_[349346,364513]" 2354 2640
scaffold110|size358811	RepeatMasker	similarity	305841	308335	17.0	-	.	Target "Motif:rnd-5_family-264" 35 2537
scaffold110|size358811	RepeatMasker	similarity	308486	308567	26.2	+	.	Target "Motif:rnd-1_family-691" 464 546
scaffold110|size358811	RepeatMasker	similarity	308658	310932	20.3	+	.	Target "Motif:rnd-5_family-440" 471 3420
scaffold110|size358811	RepeatMasker	similarity	310982	312213	32.1	-	.	Target "Motif:rnd-1_family-329" 660 1890
scaffold110|size358811	RepeatMasker	similarity	311487	312234	26.9	+	.	Target "Motif:rnd-5_family-440" 3117 3846
scaffold110|size358811	RepeatMasker	similarity	312308	312677	13.6	+	.	Target "Motif:rnd-5_family-440" 3871 4237
scaffold110|size358811	RepeatMasker	similarity	312639	312685	0.0	-	.	Target "Motif:rnd-1_family-167" 575 621
scaffold110|size358811	RepeatMasker	similarity	312691	312992	20.1	-	.	Target "Motif:rnd-5_family-264" 3291 3597
scaffold110|size358811	RepeatMasker	similarity	312990	313238	12.5	+	.	Target "Motif:rnd-5_family-440" 3991 4237
scaffold110|size358811	RepeatMasker	similarity	313202	313246	0.0	-	.	Target "Motif:rnd-1_family-167" 575 621
scaffold110|size358811	RepeatMasker	similarity	313252	313554	19.6	-	.	Target "Motif:rnd-5_family-264" 3291 3597
scaffold110|size358811	RepeatMasker	similarity	313552	313794	13.6	+	.	Target "Motif:rnd-5_family-440" 3991 4237
scaffold110|size358811	RepeatMasker	similarity	314114	314169	15.1	-	.	Target "Motif:rnd-1_family-775" 50 105
scaffold110|size358811	RepeatMasker	similarity	315803	316415	21.7	-	.	Target "Motif:rnd-5_family-4676" 28 684
scaffold110|size358811	RepeatMasker	similarity	316309	316442	21.3	+	.	Target "Motif:rnd-5_family-1363" 4281 4414
scaffold110|size358811	RepeatMasker	similarity	316829	316872	25.2	+	.	Target "Motif:(TTTCAT)n" 1 43
scaffold110|size358811	RepeatMasker	similarity	317618	318910	13.8	+	.	Target "Motif:rnd-1_family-205" 1 1772
scaffold110|size358811	RepeatMasker	similarity	326503	326537	16.9	+	.	Target "Motif:(TCG)n" 1 35
scaffold110|size358811	RepeatMasker	similarity	326957	327326	1.4	-	.	Target "Motif:genome_8_18752" 186 556
scaffold110|size358811	RepeatMasker	similarity	327400	327492	22.5	+	.	Target "Motif:(CACCAA)n" 1 93
scaffold110|size358811	RepeatMasker	similarity	327605	328033	28.2	+	.	Target "Motif:rnd-1_family-826" 1 494
scaffold110|size358811	RepeatMasker	similarity	327752	328522	25.0	-	.	Target "Motif:rnd-1_family-363" 1 523
scaffold110|size358811	RepeatMasker	similarity	328471	328655	1.1	-	.	Target "Motif:genome_8_18752" 1 185
scaffold110|size358811	RepeatMasker	similarity	328656	329044	2.9	-	.	Target "Motif:genome_3_10149" 1 380
scaffold110|size358811	RepeatMasker	similarity	329047	329110	23.4	+	.	Target "Motif:genome_2_15188" 100 163
scaffold110|size358811	RepeatMasker	similarity	329219	329781	31.7	+	.	Target "Motif:rnd-5_family-2246" 146 700
scaffold110|size358811	RepeatMasker	similarity	330580	330846	3.8	+	.	Target "Motif:genome_5_4290" 188 458
scaffold110|size358811	RepeatMasker	similarity	330847	330883	8.1	-	.	Target "Motif:genome_7_18053" 65 101
scaffold110|size358811	RepeatMasker	similarity	330884	331144	12.5	-	.	Target "Motif:rnd-1_family-1085" 1 463
scaffold110|size358811	RepeatMasker	similarity	331145	331356	14.0	+	.	Target "Motif:scaffold228|size250950_(dbseq-nr_49)_[76779,83128]" 1546 1757
scaffold110|size358811	RepeatMasker	similarity	331355	335428	9.8	+	.	Target "Motif:scaffold171|size496807_(dbseq-nr_295)_[215868,222163]" 2253 6296
scaffold110|size358811	RepeatMasker	similarity	336144	336393	22.6	+	.	Target "Motif:rnd-5_family-2219" 2 247
scaffold110|size358811	RepeatMasker	similarity	336407	336621	21.7	+	.	Target "Motif:scaffold29|size1339158_(dbseq-nr_696)_[1205746,1212113]" 2149 2391
scaffold110|size358811	RepeatMasker	similarity	337167	337435	24.4	-	.	Target "Motif:scaffold312|size187761_(dbseq-nr_665)_[13588,18807]" 3979 4221
scaffold110|size358811	RepeatMasker	similarity	337670	338033	19.4	-	.	Target "Motif:scaffold312|size187761_(dbseq-nr_665)_[13588,18807]" 3285 3845
scaffold110|size358811	RepeatMasker	similarity	338073	338180	18.8	-	.	Target "Motif:scaffold312|size187761_(dbseq-nr_665)_[13588,18807]" 3180 3295
scaffold110|size358811	RepeatMasker	similarity	338180	338378	17.7	-	.	Target "Motif:scaffold312|size187761_(dbseq-nr_665)_[13588,18807]" 2520 2715
scaffold110|size358811	RepeatMasker	similarity	338430	339058	21.6	-	.	Target "Motif:scaffold312|size187761_(dbseq-nr_665)_[13588,18807]" 1757 2516
scaffold110|size358811	RepeatMasker	similarity	339130	339170	19.6	+	.	Target "Motif:GA-rich" 1 42
scaffold110|size358811	RepeatMasker	similarity	339206	339492	7.7	+	.	Target "Motif:rnd-1_family-921" 1 291
scaffold110|size358811	RepeatMasker	similarity	339477	340633	13.9	-	.	Target "Motif:rnd-1_family-260" 4000 5240
scaffold110|size358811	RepeatMasker	similarity	340633	341539	27.6	-	.	Target "Motif:scaffold230|size167806_(dbseq-nr_188)_[124304,130861]" 3392 4299
scaffold110|size358811	RepeatMasker	similarity	341570	342124	37.7	-	.	Target "Motif:scaffold230|size167806_(dbseq-nr_188)_[124304,130861]" 1256 1827
scaffold110|size358811	RepeatMasker	similarity	342468	342573	24.2	+	.	Target "Motif:rnd-5_family-222" 373 488
scaffold110|size358811	RepeatMasker	similarity	345222	345614	11.5	-	.	Target "Motif:rnd-5_family-5802" 5 418
scaffold110|size358811	RepeatMasker	similarity	346052	346290	23.8	+	.	Target "Motif:genome_2_13648" 1 220
scaffold110|size358811	RepeatMasker	similarity	346291	346354	31.2	+	.	Target "Motif:genome_7_7989" 1 287
scaffold110|size358811	RepeatMasker	similarity	346974	347250	29.0	+	.	Target "Motif:genome_7_7989" 312 575
scaffold110|size358811	RepeatMasker	similarity	348770	349164	9.7	+	.	Target "Motif:scaffold171|size496807_(dbseq-nr_295)_[215868,222163]" 5901 6296
scaffold110|size358811	RepeatMasker	similarity	349862	350123	20.3	-	.	Target "Motif:genome_8_12029" 5 292
scaffold110|size358811	RepeatMasker	similarity	350143	350404	30.5	-	.	Target "Motif:genome_5_5679" 40 320
scaffold110|size358811	RepeatMasker	similarity	350777	351240	8.4	+	.	Target "Motif:genome_11_18930" 1 465
scaffold110|size358811	RepeatMasker	similarity	355909	355954	18.2	+	.	Target "Motif:(GACAT)n" 1 47
scaffold110|size358811	RepeatMasker	similarity	356447	356463	17.1	-	.	Target "Motif:genome_11_9937" 251 388
scaffold110|size358811	RepeatMasker	similarity	356464	356796	14.4	+	.	Target "Motif:genome_7_200430-9]5" 7 360
scaffold110|size358811	RepeatMasker	similarity	356797	356823	17.1	-	.	Target "Motif:genome_11_9937" 1 250
scaffold110|size358811	RepeatMasker	similarity	357059	357470	3.4	-	.	Target "Motif:genome_2_19216" 1 414
scaffold110|size358811	RepeatMasker	similarity	357995	358192	27.4	-	.	Target "Motif:rnd-5_family-16" 128 321
scaffold110|size358811	RepeatMasker	similarity	358460	358564	31.6	-	.	Target "Motif:genome_4_21158" 131 707
scaffold110|size358811	RepeatMasker	similarity	358565	358794	29.7	+	.	Target "Motif:genome_9_11612" 117 348
scaffold1111|size16784	RepeatMasker	similarity	1	1552	15.4	+	.	Target "Motif:scaffold270|size483417_(dbseq-nr_598)_[436369,441598]" 3050 4616
scaffold1111|size16784	RepeatMasker	similarity	1551	2826	14.5	-	.	Target "Motif:rnd-1_family-10" 1 1194
scaffold1111|size16784	RepeatMasker	similarity	2869	3722	22.6	+	.	Target "Motif:rnd-1_family-260" 1597 2439
scaffold1111|size16784	RepeatMasker	similarity	3724	9112	11.4	+	.	Target "Motif:scaffold270|size483417_(dbseq-nr_598)_[436369,441598]" 1 5230
scaffold1111|size16784	RepeatMasker	similarity	9124	9606	28.8	+	.	Target "Motif:rnd-1_family-260" 2447 2935
scaffold1111|size16784	RepeatMasker	similarity	9676	9872	11.3	+	.	Target "Motif:rnd-1_family-48" 605 791
scaffold1111|size16784	RepeatMasker	similarity	9918	12096	24.9	+	.	Target "Motif:rnd-1_family-260" 1597 3740
scaffold1111|size16784	RepeatMasker	similarity	12152	12587	25.1	+	.	Target "Motif:rnd-1_family-260" 3715 4191
scaffold1111|size16784	RepeatMasker	similarity	12574	12738	22.7	+	.	Target "Motif:rnd-1_family-260" 4076 4243
scaffold1111|size16784	RepeatMasker	similarity	12768	13461	25.7	+	.	Target "Motif:rnd-1_family-260" 4387 5165
scaffold1111|size16784	RepeatMasker	similarity	13481	13701	24.5	+	.	Target "Motif:rnd-1_family-260" 5089 5306
scaffold1111|size16784	RepeatMasker	similarity	13772	13876	23.8	+	.	Target "Motif:rnd-5_family-279" 135 239
scaffold1111|size16784	RepeatMasker	similarity	13884	13987	23.8	+	.	Target "Motif:rnd-5_family-279" 157 257
scaffold1111|size16784	RepeatMasker	similarity	13988	16451	24.2	+	.	Target "Motif:rnd-1_family-699" 756 3262
scaffold1111|size16784	RepeatMasker	similarity	16228	16577	18.4	-	.	Target "Motif:rnd-1_family-651" 12 385
scaffold1111|size16784	RepeatMasker	similarity	16520	16795	24.7	+	.	Target "Motif:rnd-1_family-317" 18 305
scaffold1113|size34626	RepeatMasker	similarity	2	2531	23.2	+	.	Target "Motif:rnd-5_family-2191" 704 3189
scaffold1113|size34626	RepeatMasker	similarity	2531	6073	22.8	-	.	Target "Motif:scaffold338|size134338_(dbseq-nr_585)_[45646,51733]" 1 3561
scaffold1113|size34626	RepeatMasker	similarity	6079	6141	22.2	+	.	Target "Motif:rnd-1_family-58" 600 662
scaffold1113|size34626	RepeatMasker	similarity	6145	6347	17.3	+	.	Target "Motif:rnd-1_family-531" 40 240
scaffold1113|size34626	RepeatMasker	similarity	6179	6398	8.6	-	.	Target "Motif:rnd-1_family-676" 297 613
scaffold1113|size34626	RepeatMasker	similarity	6403	6497	20.7	-	.	Target "Motif:scaffold270|size483417_(dbseq-nr_598)_[436369,441598]" 80 142
scaffold1113|size34626	RepeatMasker	similarity	6512	6541	11.5	+	.	Target "Motif:(TACG)n" 1 30
scaffold1113|size34626	RepeatMasker	similarity	6580	7602	31.1	-	.	Target "Motif:scaffold289|size202738_(dbseq-nr_0)_[79016,82839]" 3207 4223
scaffold1113|size34626	RepeatMasker	similarity	7900	9668	27.9	-	.	Target "Motif:scaffold289|size202738_(dbseq-nr_0)_[79016,82839]" 1294 2639
scaffold1113|size34626	RepeatMasker	similarity	9829	10620	30.3	-	.	Target "Motif:scaffold289|size202738_(dbseq-nr_0)_[79016,82839]" 325 1136
scaffold1113|size34626	RepeatMasker	similarity	10669	10790	6.6	+	.	Target "Motif:scaffold170|size558746_(dbseq-nr_246)_[277812,288266]" 1685 1811
scaffold1113|size34626	RepeatMasker	similarity	10802	10879	10.4	-	.	Target "Motif:rnd-1_family-4" 506 585
scaffold1113|size34626	RepeatMasker	similarity	10887	11005	18.9	+	.	Target "Motif:rnd-4_family-2857" 1 115
scaffold1113|size34626	RepeatMasker	similarity	11048	11066	27.9	+	.	Target "Motif:rnd-1_family-676" 309 448
scaffold1113|size34626	RepeatMasker	similarity	11067	11248	23.9	-	.	Target "Motif:rnd-1_family-531" 57 221
scaffold1113|size34626	RepeatMasker	similarity	11113	11288	30.6	+	.	Target "Motif:rnd-1_family-609" 17 184
scaffold1113|size34626	RepeatMasker	similarity	11293	14150	22.8	-	.	Target "Motif:scaffold338|size134338_(dbseq-nr_585)_[45646,51733]" 1 2894
scaffold1113|size34626	RepeatMasker	similarity	14156	14218	22.2	+	.	Target "Motif:rnd-1_family-58" 600 662
scaffold1113|size34626	RepeatMasker	similarity	14236	14256	9.7	-	.	Target "Motif:rnd-1_family-676" 544 613
scaffold1113|size34626	RepeatMasker	similarity	14257	14421	16.5	+	.	Target "Motif:rnd-1_family-531" 40 241
scaffold1113|size34626	RepeatMasker	similarity	14422	14550	9.7	-	.	Target "Motif:rnd-1_family-676" 34 543
scaffold1113|size34626	RepeatMasker	similarity	14551	14824	6.4	-	.	Target "Motif:genome_1_8676" 1 267
scaffold1113|size34626	RepeatMasker	similarity	14825	15755	17.5	-	.	Target "Motif:rnd-1_family-676" 1 597
scaffold1113|size34626	RepeatMasker	similarity	15515	15763	11.4	+	.	Target "Motif:rnd-1_family-531" 1 245
scaffold1113|size34626	RepeatMasker	similarity	15864	15914	12.8	+	.	Target "Motif:(A)n" 1 51
scaffold1113|size34626	RepeatMasker	similarity	15933	16392	26.7	+	.	Target "Motif:scaffold170|size558746_(dbseq-nr_246)_[277812,288266]" 2348 2820
scaffold1113|size34626	RepeatMasker	similarity	16422	16486	20.0	+	.	Target "Motif:scaffold170|size558746_(dbseq-nr_246)_[277812,288266]" 3303 3367
scaffold1113|size34626	RepeatMasker	similarity	16492	16785	18.2	+	.	Target "Motif:rnd-1_family-1216" 1 348
scaffold1113|size34626	RepeatMasker	similarity	17014	17108	25.0	+	.	Target "Motif:rnd-5_family-3738" 93 185
scaffold1113|size34626	RepeatMasker	similarity	17067	17333	25.2	-	.	Target "Motif:rnd-1_family-8" 1 273
scaffold1113|size34626	RepeatMasker	similarity	17460	17700	28.4	+	.	Target "Motif:rnd-5_family-3738" 1 245
scaffold1113|size34626	RepeatMasker	similarity	17601	18032	16.2	-	.	Target "Motif:rnd-1_family-4" 506 942
scaffold1113|size34626	RepeatMasker	similarity	18040	18157	17.8	+	.	Target "Motif:rnd-4_family-2857" 1 115
scaffold1113|size34626	RepeatMasker	similarity	18184	18397	25.8	+	.	Target "Motif:rnd-1_family-676" 294 508
scaffold1113|size34626	RepeatMasker	similarity	18224	18398	23.2	+	.	Target "Motif:rnd-1_family-609" 10 203
scaffold1113|size34626	RepeatMasker	similarity	18399	18428	24.1	-	.	Target "Motif:rnd-1_family-531" 29 221
scaffold1113|size34626	RepeatMasker	similarity	18452	21261	22.6	-	.	Target "Motif:scaffold338|size134338_(dbseq-nr_585)_[45646,51733]" 1 2894
scaffold1113|size34626	RepeatMasker	similarity	21272	21327	21.4	+	.	Target "Motif:rnd-1_family-58" 607 662
scaffold1113|size34626	RepeatMasker	similarity	21330	21377	18.8	+	.	Target "Motif:rnd-1_family-676" 302 349
scaffold1113|size34626	RepeatMasker	similarity	21337	21672	11.6	-	.	Target "Motif:rnd-1_family-676" 11 613
scaffold1113|size34626	RepeatMasker	similarity	21673	21899	6.2	-	.	Target "Motif:genome_1_8676" 1 267
scaffold1113|size34626	RepeatMasker	similarity	21900	22833	17.5	-	.	Target "Motif:rnd-1_family-676" 1 606
scaffold1113|size34626	RepeatMasker	similarity	22598	22846	9.4	+	.	Target "Motif:rnd-1_family-531" 1 245
scaffold1113|size34626	RepeatMasker	similarity	23007	23061	16.4	+	.	Target "Motif:scaffold170|size558746_(dbseq-nr_246)_[277812,288266]" 1685 1739
scaffold1113|size34626	RepeatMasker	similarity	23048	23401	27.3	+	.	Target "Motif:scaffold170|size558746_(dbseq-nr_246)_[277812,288266]" 3242 3603
scaffold1113|size34626	RepeatMasker	similarity	23409	23602	24.1	+	.	Target "Motif:scaffold170|size558746_(dbseq-nr_246)_[277812,288266]" 2614 2820
scaffold1113|size34626	RepeatMasker	similarity	23640	23933	18.2	+	.	Target "Motif:rnd-1_family-1216" 1 348
scaffold1113|size34626	RepeatMasker	similarity	24216	24437	30.6	-	.	Target "Motif:rnd-1_family-8" 115 364
scaffold1113|size34626	RepeatMasker	similarity	24704	25168	18.4	-	.	Target "Motif:rnd-1_family-4" 475 942
scaffold1113|size34626	RepeatMasker	similarity	25133	25208	5.3	-	.	Target "Motif:genome_1_17335" 728 803
scaffold1113|size34626	RepeatMasker	similarity	25209	25630	19.0	-	.	Target "Motif:scaffold338|size134338_(dbseq-nr_585)_[45646,51733]" 93 519
scaffold1113|size34626	RepeatMasker	similarity	26074	27747	20.8	-	.	Target "Motif:rnd-5_family-243" 2 1670
scaffold1113|size34626	RepeatMasker	similarity	27748	28769	21.1	-	.	Target "Motif:rnd-1_family-849" 43 1068
scaffold1113|size34626	RepeatMasker	similarity	28782	29130	10.7	+	.	Target "Motif:rnd-5_family-244" 2 355
scaffold1113|size34626	RepeatMasker	similarity	29139	29373	19.3	-	.	Target "Motif:genome_12_13613" 1 237
scaffold1113|size34626	RepeatMasker	similarity	29374	29473	13.0	-	.	Target "Motif:scaffold338|size134338_(dbseq-nr_585)_[45646,51733]" 5807 5907
scaffold1113|size34626	RepeatMasker	similarity	29479	29541	23.8	+	.	Target "Motif:rnd-1_family-58" 600 662
scaffold1113|size34626	RepeatMasker	similarity	29544	29591	18.8	+	.	Target "Motif:rnd-1_family-676" 302 349
scaffold1113|size34626	RepeatMasker	similarity	29551	29893	10.8	-	.	Target "Motif:rnd-1_family-676" 20 613
scaffold1113|size34626	RepeatMasker	similarity	29894	30126	6.0	-	.	Target "Motif:genome_1_8676" 1 267
scaffold1113|size34626	RepeatMasker	similarity	30127	30826	16.9	-	.	Target "Motif:rnd-1_family-676" 29 605
scaffold1113|size34626	RepeatMasker	similarity	30827	31075	10.6	+	.	Target "Motif:rnd-1_family-531" 1 245
scaffold1113|size34626	RepeatMasker	similarity	31076	31108	16.9	-	.	Target "Motif:rnd-1_family-676" 1 28
scaffold1113|size34626	RepeatMasker	similarity	31328	31440	1.8	+	.	Target "Motif:genome_8_10042" 568 680
scaffold1113|size34626	RepeatMasker	similarity	31398	31787	18.0	-	.	Target "Motif:rnd-1_family-4" 482 873
scaffold1113|size34626	RepeatMasker	similarity	31759	32140	4.6	-	.	Target "Motif:genome_1_17335" 423 803
scaffold1113|size34626	RepeatMasker	similarity	32174	34405	5.3	-	.	Target "Motif:rnd-1_family-157" 1 2228
scaffold1113|size34626	RepeatMasker	similarity	34406	34630	23.1	+	.	Target "Motif:genome_11_13808" 1 208
scaffold1116|size12959	RepeatMasker	similarity	184	813	11.9	-	.	Target "Motif:rnd-1_family-774" 1 411
scaffold1116|size12959	RepeatMasker	similarity	899	1306	20.7	-	.	Target "Motif:genome_2_9627" 5 428
scaffold1116|size12959	RepeatMasker	similarity	1362	4307	13.5	+	.	Target "Motif:scaffold52|size687078_(dbseq-nr_635)_[61213,67634]" 1 2996
scaffold1116|size12959	RepeatMasker	similarity	5371	5522	28.2	+	.	Target "Motif:rnd-1_family-485" 477 626
scaffold1116|size12959	RepeatMasker	similarity	7062	7299	11.8	+	.	Target "Motif:rnd-1_family-1058" 10 240
scaffold1116|size12959	RepeatMasker	similarity	7162	7500	26.1	+	.	Target "Motif:rnd-1_family-856" 196 530
scaffold1116|size12959	RepeatMasker	similarity	7235	7530	5.1	-	.	Target "Motif:rnd-1_family-1044" 1 296
scaffold1116|size12959	RepeatMasker	similarity	7527	7613	0.0	-	.	Target "Motif:rnd-1_family-1044" 1 87
scaffold1116|size12959	RepeatMasker	similarity	7789	8075	13.9	+	.	Target "Motif:scaffold52|size687078_(dbseq-nr_635)_[61213,67634]" 2964 3264
scaffold1116|size12959	RepeatMasker	similarity	8073	10579	11.7	+	.	Target "Motif:scaffold52|size687078_(dbseq-nr_635)_[61213,67634]" 3915 6422
scaffold1116|size12959	RepeatMasker	similarity	10584	10936	18.5	+	.	Target "Motif:rnd-4_family-32" 50 449
scaffold1116|size12959	RepeatMasker	similarity	10947	11298	14.4	+	.	Target "Motif:rnd-1_family-900" 1875 2260
scaffold1116|size12959	RepeatMasker	similarity	11454	12091	11.7	+	.	Target "Motif:genome_2_19287" 1 652
scaffold1116|size12959	RepeatMasker	similarity	12098	12231	18.6	-	.	Target "Motif:rnd-5_family-884" 1 129
scaffold1116|size12959	RepeatMasker	similarity	12250	12854	13.8	-	.	Target "Motif:genome_5_16740" 33 652
scaffold1116|size12959	RepeatMasker	similarity	12830	12877	6.2	-	.	Target "Motif:rnd-2_family-88" 927 974
scaffold1116|size12959	RepeatMasker	similarity	12878	12959	0.0	+	.	Target "Motif:(TTCTCCTTC)n" 1 82
scaffold111|size321812	RepeatMasker	similarity	1	118	0.0	-	.	Target "Motif:rnd-1_family-190" 1 118
scaffold111|size321812	RepeatMasker	similarity	204	256	26.4	-	.	Target "Motif:rnd-1_family-567" 416 468
scaffold111|size321812	RepeatMasker	similarity	375	619	23.4	-	.	Target "Motif:rnd-1_family-567" 74 305
scaffold111|size321812	RepeatMasker	similarity	690	10416	2.5	+	.	Target "Motif:rnd-5_family-1738" 6354 16247
scaffold111|size321812	RepeatMasker	similarity	10250	10627	4.2	+	.	Target "Motif:rnd-1_family-475" 1 377
scaffold111|size321812	RepeatMasker	similarity	10621	11110	7.7	+	.	Target "Motif:scaffold170|size558746_(dbseq-nr_246)_[277812,288266]" 4162 4627
scaffold111|size321812	RepeatMasker	similarity	11047	11118	6.9	-	.	Target "Motif:scaffold170|size558746_(dbseq-nr_246)_[277812,288266]" 1676 1758
scaffold111|size321812	RepeatMasker	similarity	11110	11722	16.0	-	.	Target "Motif:rnd-1_family-498" 2299 2935
scaffold111|size321812	RepeatMasker	similarity	11738	14841	10.2	+	.	Target "Motif:rnd-1_family-195" 1 3109
scaffold111|size321812	RepeatMasker	similarity	14842	14912	18.6	+	.	Target "Motif:rnd-1_family-885" 281 356
scaffold111|size321812	RepeatMasker	similarity	14966	15025	15.2	+	.	Target "Motif:(AGATGA)n" 1 66
scaffold111|size321812	RepeatMasker	similarity	15044	16185	12.7	-	.	Target "Motif:rnd-1_family-340" 1 1135
scaffold111|size321812	RepeatMasker	similarity	15680	16485	11.5	+	.	Target "Motif:rnd-1_family-584" 1 798
scaffold111|size321812	RepeatMasker	similarity	16496	17560	26.1	-	.	Target "Motif:rnd-1_family-498" 1179 2284
scaffold111|size321812	RepeatMasker	similarity	17566	17722	5.7	-	.	Target "Motif:rnd-1_family-611" 396 562
scaffold111|size321812	RepeatMasker	similarity	17568	17742	15.0	+	.	Target "Motif:rnd-5_family-9" 1 160
scaffold111|size321812	RepeatMasker	similarity	18116	18163	8.3	+	.	Target "Motif:scaffold170|size558746_(dbseq-nr_246)_[277812,288266]" 2320 2367
scaffold111|size321812	RepeatMasker	similarity	18174	18676	18.9	-	.	Target "Motif:rnd-1_family-556" 394 904
scaffold111|size321812	RepeatMasker	similarity	18674	21447	11.6	+	.	Target "Motif:scaffold170|size558746_(dbseq-nr_246)_[277812,288266]" 1682 4628
scaffold111|size321812	RepeatMasker	similarity	21445	21582	17.4	-	.	Target "Motif:rnd-1_family-779" 1 138
scaffold111|size321812	RepeatMasker	similarity	21592	21717	20.8	-	.	Target "Motif:genome_1_4786" 169 292
scaffold111|size321812	RepeatMasker	similarity	21679	22174	5.9	+	.	Target "Motif:rnd-5_family-1698" 1 565
scaffold111|size321812	RepeatMasker	similarity	22492	23784	16.2	-	.	Target "Motif:rnd-1_family-2" 347 1361
scaffold111|size321812	RepeatMasker	similarity	23785	24127	9.7	-	.	Target "Motif:rnd-1_family-321" 119 460
scaffold111|size321812	RepeatMasker	similarity	23910	24286	10.8	+	.	Target "Motif:rnd-1_family-389" 1 375
scaffold111|size321812	RepeatMasker	similarity	24287	24904	6.3	+	.	Target "Motif:rnd-1_family-13" 275 898
scaffold111|size321812	RepeatMasker	similarity	25179	26165	20.8	-	.	Target "Motif:rnd-1_family-2" 184 1185
scaffold111|size321812	RepeatMasker	similarity	26379	26435	21.1	-	.	Target "Motif:genome_1_4786" 4 60
scaffold111|size321812	RepeatMasker	similarity	26438	26770	11.4	-	.	Target "Motif:rnd-4_family-227" 1 333
scaffold111|size321812	RepeatMasker	similarity	26830	26964	11.3	+	.	Target "Motif:rnd-1_family-1234" 1 133
scaffold111|size321812	RepeatMasker	similarity	29600	29635	5.9	+	.	Target "Motif:(TTGTC)n" 1 36
scaffold111|size321812	RepeatMasker	similarity	31154	31289	6.0	+	.	Target "Motif:rnd-1_family-620" 1 158
scaffold111|size321812	RepeatMasker	similarity	31329	31702	10.8	+	.	Target "Motif:rnd-1_family-338" 1 370
scaffold111|size321812	RepeatMasker	similarity	33087	33155	30.5	+	.	Target "Motif:(GGT)n" 1 69
scaffold111|size321812	RepeatMasker	similarity	44968	45423	13.1	+	.	Target "Motif:genome_3_7906" 1 460
scaffold111|size321812	RepeatMasker	similarity	45436	45693	21.4	-	.	Target "Motif:rnd-5_family-402" 27 285
scaffold111|size321812	RepeatMasker	similarity	45568	45816	13.6	+	.	Target "Motif:genome_3_7906" 767 1009
scaffold111|size321812	RepeatMasker	similarity	45815	47717	6.7	+	.	Target "Motif:rnd-1_family-11" 1 1474
scaffold111|size321812	RepeatMasker	similarity	47718	47970	10.4	+	.	Target "Motif:genome_1_11390" 1 251
scaffold111|size321812	RepeatMasker	similarity	47991	48046	1.8	+	.	Target "Motif:rnd-1_family-1281" 21 95
scaffold111|size321812	RepeatMasker	similarity	48051	48192	9.9	+	.	Target "Motif:genome_1_11390" 311 453
scaffold111|size321812	RepeatMasker	similarity	48193	48280	25.6	+	.	Target "Motif:rnd-1_family-0" 2178 2272
scaffold111|size321812	RepeatMasker	similarity	48191	48470	9.4	-	.	Target "Motif:rnd-1_family-224" 1 294
scaffold111|size321812	RepeatMasker	similarity	48471	48800	7.2	+	.	Target "Motif:genome_3_7906" 1288 1606
scaffold111|size321812	RepeatMasker	similarity	48825	48923	11.5	+	.	Target "Motif:genome_11_9683" 1 96
scaffold111|size321812	RepeatMasker	similarity	48931	48988	13.8	+	.	Target "Motif:rnd-5_family-2472" 7 66
scaffold111|size321812	RepeatMasker	similarity	48980	49739	13.6	-	.	Target "Motif:rnd-1_family-671" 1 1071
scaffold111|size321812	RepeatMasker	similarity	50483	50870	13.9	+	.	Target "Motif:rnd-1_family-607" 1 389
scaffold111|size321812	RepeatMasker	similarity	50638	50867	13.2	-	.	Target "Motif:rnd-1_family-1082" 406 626
scaffold111|size321812	RepeatMasker	similarity	50868	51484	21.9	+	.	Target "Motif:rnd-1_family-607" 463 1075
scaffold111|size321812	RepeatMasker	similarity	51485	51903	13.2	-	.	Target "Motif:rnd-1_family-1082" 1 405
scaffold111|size321812	RepeatMasker	similarity	51940	52255	21.7	+	.	Target "Motif:rnd-5_family-413" 3 324
scaffold111|size321812	RepeatMasker	similarity	52294	52578	13.8	+	.	Target "Motif:genome_11_9683" 165 449
scaffold111|size321812	RepeatMasker	similarity	52588	52706	1.8	+	.	Target "Motif:(AT)n" 1 119
scaffold111|size321812	RepeatMasker	similarity	53651	53745	29.8	+	.	Target "Motif:(ACAACAC)n" 1 94
scaffold111|size321812	RepeatMasker	similarity	55171	55231	13.1	+	.	Target "Motif:rnd-1_family-45" 1 61
scaffold111|size321812	RepeatMasker	similarity	55232	55610	6.9	-	.	Target "Motif:scaffold9|size952703_(dbseq-nr_94)_[283613,290091]" 6113 6479
scaffold111|size321812	RepeatMasker	similarity	55618	55841	23.7	+	.	Target "Motif:rnd-1_family-269" 4 227
scaffold111|size321812	RepeatMasker	similarity	55934	57210	20.6	+	.	Target "Motif:rnd-1_family-194" 432 1735
scaffold111|size321812	RepeatMasker	similarity	57498	57698	27.5	-	.	Target "Motif:genome_10_17569" 59 263
scaffold111|size321812	RepeatMasker	similarity	57700	58076	21.5	-	.	Target "Motif:genome_3_3699" 216 642
scaffold111|size321812	RepeatMasker	similarity	58077	58303	18.0	+	.	Target "Motif:genome_1_22152" 1 234
scaffold111|size321812	RepeatMasker	similarity	58307	58366	16.7	-	.	Target "Motif:rnd-5_family-93" 354 415
scaffold111|size321812	RepeatMasker	similarity	58340	58436	16.5	-	.	Target "Motif:rnd-5_family-396" 6 109
scaffold111|size321812	RepeatMasker	similarity	58448	58634	32.6	-	.	Target "Motif:rnd-1_family-361" 279 464
scaffold111|size321812	RepeatMasker	similarity	58635	59146	28.3	+	.	Target "Motif:rnd-1_family-207" 1 511
scaffold111|size321812	RepeatMasker	similarity	59350	59648	27.0	-	.	Target "Motif:rnd-5_family-766" 179 477
scaffold111|size321812	RepeatMasker	similarity	59650	59965	19.4	-	.	Target "Motif:rnd-5_family-93" 1 352
scaffold111|size321812	RepeatMasker	similarity	59907	60124	33.0	-	.	Target "Motif:genome_3_7906" 120 348
scaffold111|size321812	RepeatMasker	similarity	60021	60238	24.3	+	.	Target "Motif:genome_1_22152" 248 465
scaffold111|size321812	RepeatMasker	similarity	60433	60697	21.3	-	.	Target "Motif:rnd-4_family-1649" 439 703
scaffold111|size321812	RepeatMasker	similarity	60645	60706	12.2	+	.	Target "Motif:rnd-1_family-391" 1 65
scaffold111|size321812	RepeatMasker	similarity	61467	61494	0.0	+	.	Target "Motif:genome_3_11418" 1 28
scaffold111|size321812	RepeatMasker	similarity	62525	62553	19.9	+	.	Target "Motif:(CCT)n" 1 29
scaffold111|size321812	RepeatMasker	similarity	68608	68721	0.9	+	.	Target "Motif:genome_1_4458" 1 114
scaffold111|size321812	RepeatMasker	similarity	68722	69349	6.5	-	.	Target "Motif:genome_5_2387" 1 631
scaffold111|size321812	RepeatMasker	similarity	69350	69630	5.4	+	.	Target "Motif:genome_1_4458" 112 405
scaffold111|size321812	RepeatMasker	similarity	70820	70873	26.4	+	.	Target "Motif:GA-rich" 1 54
scaffold111|size321812	RepeatMasker	similarity	72225	72610	13.1	-	.	Target "Motif:rnd-1_family-232" 58 442
scaffold111|size321812	RepeatMasker	similarity	72601	72825	18.7	-	.	Target "Motif:rnd-1_family-21" 4781 5019
scaffold111|size321812	RepeatMasker	similarity	72852	74122	18.4	-	.	Target "Motif:genome_8_12320" 1 1257
scaffold111|size321812	RepeatMasker	similarity	74123	74542	11.4	+	.	Target "Motif:genome_5_10029" 32 455
scaffold111|size321812	RepeatMasker	similarity	74600	74755	19.4	-	.	Target "Motif:genome_2_12470" 193 338
scaffold111|size321812	RepeatMasker	similarity	74787	74908	19.8	-	.	Target "Motif:genome_2_12470" 1 121
scaffold111|size321812	RepeatMasker	similarity	74915	75139	14.2	-	.	Target "Motif:genome_6_8638" 339 564
scaffold111|size321812	RepeatMasker	similarity	75261	75457	13.2	-	.	Target "Motif:genome_3_19411" 195 392
scaffold111|size321812	RepeatMasker	similarity	75458	75827	12.5	+	.	Target "Motif:genome_10_2906" 2 384
scaffold111|size321812	RepeatMasker	similarity	75836	76302	5.4	+	.	Target "Motif:genome_12_13260" 9 478
scaffold111|size321812	RepeatMasker	similarity	76314	76640	12.3	+	.	Target "Motif:genome_10_2906" 423 744
scaffold111|size321812	RepeatMasker	similarity	76641	76807	13.7	-	.	Target "Motif:genome_3_19411" 1 197
scaffold111|size321812	RepeatMasker	similarity	76815	76871	18.6	-	.	Target "Motif:genome_6_8638" 286 339
scaffold111|size321812	RepeatMasker	similarity	76873	77288	9.7	-	.	Target "Motif:genome_1_3367" 55 484
scaffold111|size321812	RepeatMasker	similarity	77289	77354	20.0	+	.	Target "Motif:genome_11_10301" 2 66
scaffold111|size321812	RepeatMasker	similarity	77342	77620	14.6	-	.	Target "Motif:genome_6_8638" 1 289
scaffold111|size321812	RepeatMasker	similarity	77734	78051	19.8	+	.	Target "Motif:rnd-4_family-385" 3306 3635
scaffold111|size321812	RepeatMasker	similarity	78139	78471	14.0	-	.	Target "Motif:rnd-1_family-26" 1 324
scaffold111|size321812	RepeatMasker	similarity	78329	78493	19.8	-	.	Target "Motif:rnd-4_family-169" 85 245
scaffold111|size321812	RepeatMasker	similarity	78522	78554	0.0	+	.	Target "Motif:rnd-4_family-28" 16 49
scaffold111|size321812	RepeatMasker	similarity	78526	78820	16.4	-	.	Target "Motif:rnd-1_family-26" 31 324
scaffold111|size321812	RepeatMasker	similarity	78821	79428	8.4	+	.	Target "Motif:genome_5_2387" 1 631
scaffold111|size321812	RepeatMasker	similarity	79429	79539	3.8	+	.	Target "Motif:rnd-2_family-88" 887 973
scaffold111|size321812	RepeatMasker	similarity	79532	79812	16.6	-	.	Target "Motif:rnd-1_family-275" 129 575
scaffold111|size321812	RepeatMasker	similarity	79818	79883	13.6	+	.	Target "Motif:rnd-1_family-81" 113 180
scaffold111|size321812	RepeatMasker	similarity	79827	80124	11.3	-	.	Target "Motif:rnd-1_family-26" 1 324
scaffold111|size321812	RepeatMasker	similarity	79972	80198	11.1	+	.	Target "Motif:rnd-2_family-88" 771 973
scaffold111|size321812	RepeatMasker	similarity	80172	80203	3.1	+	.	Target "Motif:rnd-1_family-1270" 12 43
scaffold111|size321812	RepeatMasker	similarity	80245	80550	12.9	-	.	Target "Motif:rnd-1_family-70" 1 318
scaffold111|size321812	RepeatMasker	similarity	80551	80613	10.1	+	.	Target "Motif:rnd-2_family-88" 40 401
scaffold111|size321812	RepeatMasker	similarity	80665	80733	3.8	+	.	Target "Motif:rnd-2_family-88" 954 1007
scaffold111|size321812	RepeatMasker	similarity	81800	81833	11.8	+	.	Target "Motif:rnd-1_family-386" 90 123
scaffold111|size321812	RepeatMasker	similarity	81946	81999	26.4	+	.	Target "Motif:GA-rich" 1 54
scaffold111|size321812	RepeatMasker	similarity	83617	84016	27.7	+	.	Target "Motif:rnd-3_family-180" 68 458
scaffold111|size321812	RepeatMasker	similarity	84760	84823	19.4	+	.	Target "Motif:genome_2_13648" 78 142
scaffold111|size321812	RepeatMasker	similarity	85035	85080	29.2	+	.	Target "Motif:GA-rich" 1 46
scaffold111|size321812	RepeatMasker	similarity	87009	87047	21.1	+	.	Target "Motif:(GCATTG)n" 1 41
scaffold111|size321812	RepeatMasker	similarity	90856	90983	27.3	-	.	Target "Motif:rnd-5_family-1463" 1193 1317
scaffold111|size321812	RepeatMasker	similarity	93815	93853	17.9	-	.	Target "Motif:rnd-5_family-3484" 1863 1901
scaffold111|size321812	RepeatMasker	similarity	94927	95027	30.3	+	.	Target "Motif:rnd-1_family-639" 797 897
scaffold111|size321812	RepeatMasker	similarity	95213	95366	27.1	+	.	Target "Motif:rnd-1_family-639" 1073 1226
scaffold111|size321812	RepeatMasker	similarity	95335	95445	27.9	+	.	Target "Motif:rnd-1_family-639" 487 597
scaffold111|size321812	RepeatMasker	similarity	99109	99156	18.9	+	.	Target "Motif:GA-rich" 1 48
scaffold111|size321812	RepeatMasker	similarity	99316	99371	21.2	+	.	Target "Motif:(GAC)n" 1 56
scaffold111|size321812	RepeatMasker	similarity	99910	99955	18.9	+	.	Target "Motif:GA-rich" 1 44
scaffold111|size321812	RepeatMasker	similarity	100941	100989	12.0	+	.	Target "Motif:(GAT)n" 1 49
scaffold111|size321812	RepeatMasker	similarity	101757	101805	19.9	+	.	Target "Motif:(TGAAGA)n" 1 49
scaffold111|size321812	RepeatMasker	similarity	101942	101966	13.1	+	.	Target "Motif:(ATG)n" 1 25
scaffold111|size321812	RepeatMasker	similarity	105027	105071	29.6	+	.	Target "Motif:(AGC)n" 1 45
scaffold111|size321812	RepeatMasker	similarity	108345	108486	15.6	+	.	Target "Motif:genome_4_563" 2 144
scaffold111|size321812	RepeatMasker	similarity	108619	108717	9.6	-	.	Target "Motif:genome_2_5130" 472 565
scaffold111|size321812	RepeatMasker	similarity	108718	109235	10.5	+	.	Target "Motif:genome_6_10615" 1 516
scaffold111|size321812	RepeatMasker	similarity	109237	109636	8.1	-	.	Target "Motif:genome_2_5130" 2 474
scaffold111|size321812	RepeatMasker	similarity	109639	109767	19.4	-	.	Target "Motif:rnd-5_family-98" 32 161
scaffold111|size321812	RepeatMasker	similarity	109768	109784	22.2	+	.	Target "Motif:rnd-5_family-579" 2475 2626
scaffold111|size321812	RepeatMasker	similarity	109798	110023	12.4	+	.	Target "Motif:rnd-5_family-524" 66 327
scaffold111|size321812	RepeatMasker	similarity	110064	110268	29.0	+	.	Target "Motif:scaffold208|size262725_(dbseq-nr_431)_[103277,109396]" 187 393
scaffold111|size321812	RepeatMasker	similarity	110269	110294	31.6	+	.	Target "Motif:genome_9_9153" 192 422
scaffold111|size321812	RepeatMasker	similarity	110669	110774	19.2	+	.	Target "Motif:rnd-5_family-524" 319 422
scaffold111|size321812	RepeatMasker	similarity	110963	111028	10.9	-	.	Target "Motif:rnd-1_family-1133" 2 67
scaffold111|size321812	RepeatMasker	similarity	111029	111156	35.0	+	.	Target "Motif:rnd-5_family-222" 298 485
scaffold111|size321812	RepeatMasker	similarity	111227	111661	23.5	-	.	Target "Motif:genome_4_3041" 1 431
scaffold111|size321812	RepeatMasker	similarity	111725	111994	13.2	+	.	Target "Motif:rnd-5_family-891" 1 270
scaffold111|size321812	RepeatMasker	similarity	112410	112897	23.9	+	.	Target "Motif:scaffold171|size496807_(dbseq-nr_295)_[215868,222163]" 5420 5892
scaffold111|size321812	RepeatMasker	similarity	113012	113110	31.6	-	.	Target "Motif:rnd-5_family-390" 17463 17560
scaffold111|size321812	RepeatMasker	similarity	114817	115028	18.6	+	.	Target "Motif:genome_8_12029" 1 207
scaffold111|size321812	RepeatMasker	similarity	115029	115465	10.4	-	.	Target "Motif:genome_8_15344" 1 412
scaffold111|size321812	RepeatMasker	similarity	115469	115562	15.4	+	.	Target "Motif:genome_8_12029" 199 292
scaffold111|size321812	RepeatMasker	similarity	115649	115745	12.5	+	.	Target "Motif:rnd-5_family-50" 38 155
scaffold111|size321812	RepeatMasker	similarity	115780	116593	18.0	-	.	Target "Motif:rnd-1_family-444" 65 900
scaffold111|size321812	RepeatMasker	similarity	120671	121025	27.6	-	.	Target "Motif:rnd-1_family-497" 703 1049
scaffold111|size321812	RepeatMasker	similarity	121409	121497	21.6	-	.	Target "Motif:rnd-1_family-497" 181 271
scaffold111|size321812	RepeatMasker	similarity	121790	122007	30.4	-	.	Target "Motif:rnd-5_family-2454" 442 665
scaffold111|size321812	RepeatMasker	similarity	122316	122404	22.7	-	.	Target "Motif:rnd-5_family-2454" 151 241
scaffold111|size321812	RepeatMasker	similarity	122786	123026	16.2	-	.	Target "Motif:genome_5_586" 1 241
scaffold111|size321812	RepeatMasker	similarity	126263	126294	14.6	+	.	Target "Motif:(TAATA)n" 1 31
scaffold111|size321812	RepeatMasker	similarity	127162	127282	14.8	+	.	Target "Motif:genome_11_20665" 4 127
scaffold111|size321812	RepeatMasker	similarity	127399	127515	20.4	+	.	Target "Motif:genome_5_21030" 301 413
scaffold111|size321812	RepeatMasker	similarity	127516	127536	23.0	+	.	Target "Motif:rnd-5_family-442" 418 550
scaffold111|size321812	RepeatMasker	similarity	128173	128552	17.1	+	.	Target "Motif:scaffold171|size496807_(dbseq-nr_295)_[215868,222163]" 1 402
scaffold111|size321812	RepeatMasker	similarity	128642	128788	19.4	-	.	Target "Motif:genome_10_17896" 742 890
scaffold111|size321812	RepeatMasker	similarity	128791	128867	17.1	-	.	Target "Motif:rnd-1_family-800" 73 148
scaffold111|size321812	RepeatMasker	similarity	128877	128971	16.8	-	.	Target "Motif:rnd-1_family-866" 1 97
scaffold111|size321812	RepeatMasker	similarity	128972	129146	9.8	+	.	Target "Motif:genome_11_20665" 1124 1304
scaffold111|size321812	RepeatMasker	similarity	129276	129311	16.7	+	.	Target "Motif:genome_3_18267" 1 36
scaffold111|size321812	RepeatMasker	similarity	129310	129624	16.2	+	.	Target "Motif:rnd-4_family-1649" 18 327
scaffold111|size321812	RepeatMasker	similarity	129594	129631	10.5	-	.	Target "Motif:rnd-1_family-391" 151 189
scaffold111|size321812	RepeatMasker	similarity	129661	129928	24.4	-	.	Target "Motif:rnd-5_family-2469" 62 321
scaffold111|size321812	RepeatMasker	similarity	129977	130132	20.1	-	.	Target "Motif:rnd-1_family-400" 1 124
scaffold111|size321812	RepeatMasker	similarity	130468	130755	31.0	-	.	Target "Motif:rnd-1_family-207" 229 515
scaffold111|size321812	RepeatMasker	similarity	130837	131379	9.8	+	.	Target "Motif:genome_11_172910-9]15" 1 546
scaffold111|size321812	RepeatMasker	similarity	131338	131393	18.6	-	.	Target "Motif:rnd-4_family-237" 22 75
scaffold111|size321812	RepeatMasker	similarity	132508	132597	22.2	+	.	Target "Motif:rnd-1_family-783" 769 858
scaffold111|size321812	RepeatMasker	similarity	133942	134188	31.6	-	.	Target "Motif:rnd-1_family-432" 74 320
scaffold111|size321812	RepeatMasker	similarity	134222	134648	16.2	-	.	Target "Motif:rnd-5_family-2468" 1 404
scaffold111|size321812	RepeatMasker	similarity	134618	134805	21.8	+	.	Target "Motif:genome_3_18267" 231 436
scaffold111|size321812	RepeatMasker	similarity	135070	135162	29.0	+	.	Target "Motif:rnd-1_family-650" 177 272
scaffold111|size321812	RepeatMasker	similarity	135207	135641	9.2	-	.	Target "Motif:genome_5_11572" 6 439
scaffold111|size321812	RepeatMasker	similarity	135630	135782	16.2	+	.	Target "Motif:scaffold210|size504517_(dbseq-nr_77)_[279511,285866]" 5952 6089
scaffold111|size321812	RepeatMasker	similarity	135649	136037	12.6	+	.	Target "Motif:genome_9_9153" 5 395
scaffold111|size321812	RepeatMasker	similarity	136103	136212	9.2	+	.	Target "Motif:rnd-5_family-786" 26 141
scaffold111|size321812	RepeatMasker	similarity	136213	136449	14.4	+	.	Target "Motif:genome_10_2906" 507 745
scaffold111|size321812	RepeatMasker	similarity	136450	136723	10.0	+	.	Target "Motif:rnd-5_family-786" 185 460
scaffold111|size321812	RepeatMasker	similarity	136650	136725	30.1	-	.	Target "Motif:rnd-1_family-650" 228 361
scaffold111|size321812	RepeatMasker	similarity	136726	136838	9.7	+	.	Target "Motif:rnd-1_family-1296" 1 114
scaffold111|size321812	RepeatMasker	similarity	136839	136865	30.1	-	.	Target "Motif:rnd-1_family-650" 177 227
scaffold111|size321812	RepeatMasker	similarity	136901	137074	21.2	+	.	Target "Motif:rnd-2_family-88" 823 974
scaffold111|size321812	RepeatMasker	similarity	137077	137167	22.8	+	.	Target "Motif:genome_2_10548" 15 104
scaffold111|size321812	RepeatMasker	similarity	137168	137651	6.0	-	.	Target "Motif:genome_2_10548" 1 485
scaffold111|size321812	RepeatMasker	similarity	137652	138036	22.6	+	.	Target "Motif:genome_2_10548" 107 485
scaffold111|size321812	RepeatMasker	similarity	138634	139023	7.7	-	.	Target "Motif:genome_3_19411" 3 390
scaffold111|size321812	RepeatMasker	similarity	139443	139638	19.8	+	.	Target "Motif:rnd-5_family-891" 1 180
scaffold111|size321812	RepeatMasker	similarity	140143	146362	2.6	+	.	Target "Motif:scaffold60|size524837_(dbseq-nr_150)_[42263,48465]" 1 6203
scaffold111|size321812	RepeatMasker	similarity	146395	147567	19.3	-	.	Target "Motif:scaffold706|size52967_(dbseq-nr_370)_[10280,16621]" 5110 6273
scaffold111|size321812	RepeatMasker	similarity	147584	147659	21.1	-	.	Target "Motif:genome_7_10266" 158 236
scaffold111|size321812	RepeatMasker	similarity	147768	147830	19.1	+	.	Target "Motif:rnd-5_family-2623" 115 182
scaffold111|size321812	RepeatMasker	similarity	150742	150793	14.3	-	.	Target "Motif:rnd-1_family-241" 118 166
scaffold111|size321812	RepeatMasker	similarity	151122	151337	0.9	+	.	Target "Motif:(GTTGTCCATT)n" 1 216
scaffold111|size321812	RepeatMasker	similarity	151674	151821	28.2	+	.	Target "Motif:rnd-4_family-32" 1 155
scaffold111|size321812	RepeatMasker	similarity	151885	151988	26.0	-	.	Target "Motif:rnd-1_family-224" 1 107
scaffold111|size321812	RepeatMasker	similarity	152751	152841	18.4	+	.	Target "Motif:scaffold9|size952703_(dbseq-nr_94)_[505032,511221]" 5744 5835
scaffold111|size321812	RepeatMasker	similarity	152758	152854	16.5	-	.	Target "Motif:scaffold61|size850897_(dbseq-nr_469)_[557107,562633]" 382 479
scaffold111|size321812	RepeatMasker	similarity	152876	152959	6.0	+	.	Target "Motif:rnd-1_family-1051" 1 84
scaffold111|size321812	RepeatMasker	similarity	152985	153142	13.3	-	.	Target "Motif:rnd-1_family-1023" 1 158
scaffold111|size321812	RepeatMasker	similarity	154808	154962	10.3	-	.	Target "Motif:rnd-1_family-555" 1 185
scaffold111|size321812	RepeatMasker	similarity	154862	155144	18.1	+	.	Target "Motif:rnd-1_family-537" 1 301
scaffold111|size321812	RepeatMasker	similarity	155761	155905	15.8	+	.	Target "Motif:scaffold268|size245569_(dbseq-nr_108)_[63860,70236]" 5996 6130
scaffold111|size321812	RepeatMasker	similarity	155861	155912	13.7	+	.	Target "Motif:rnd-1_family-928" 1 51
scaffold111|size321812	RepeatMasker	similarity	155906	155957	3.9	+	.	Target "Motif:rnd-1_family-928" 1 52
scaffold111|size321812	RepeatMasker	similarity	155957	156056	5.0	+	.	Target "Motif:rnd-1_family-41" 1867 1966
scaffold111|size321812	RepeatMasker	similarity	156055	156090	0.0	+	.	Target "Motif:rnd-1_family-928" 52 87
scaffold111|size321812	RepeatMasker	similarity	156091	156293	13.6	+	.	Target "Motif:scaffold106|size273814_(dbseq-nr_642)_[52563,59017]" 216 416
scaffold111|size321812	RepeatMasker	similarity	156812	156868	19.3	-	.	Target "Motif:rnd-5_family-616" 11 67
scaffold111|size321812	RepeatMasker	similarity	156923	157138	3.2	+	.	Target "Motif:genome_11_5165" 1 216
scaffold111|size321812	RepeatMasker	similarity	157139	157542	4.2	+	.	Target "Motif:genome_4_2290" 1 404
scaffold111|size321812	RepeatMasker	similarity	157566	157614	2.1	+	.	Target "Motif:(CCTGCCAAAG)n" 1 49
scaffold111|size321812	RepeatMasker	similarity	157615	157800	5.5	+	.	Target "Motif:genome_11_5165" 317 502
scaffold111|size321812	RepeatMasker	similarity	157801	157850	8.6	+	.	Target "Motif:(CTTTGGCAGG)n" 1 50
scaffold111|size321812	RepeatMasker	similarity	157851	158102	5.5	+	.	Target "Motif:genome_11_5165" 503 802
scaffold111|size321812	RepeatMasker	similarity	160868	161063	9.9	+	.	Target "Motif:scaffold119|size395038_(dbseq-nr_535)_[319679,324762]" 4862 5062
scaffold111|size321812	RepeatMasker	similarity	161035	161387	3.7	+	.	Target "Motif:rnd-1_family-1" 8102 8454
scaffold111|size321812	RepeatMasker	similarity	161379	167993	1.4	+	.	Target "Motif:rnd-1_family-1" 8403 14999
scaffold111|size321812	RepeatMasker	similarity	167991	172862	7.1	+	.	Target "Motif:scaffold119|size395038_(dbseq-nr_535)_[319679,324762]" 191 5084
scaffold111|size321812	RepeatMasker	similarity	173304	173575	27.1	+	.	Target "Motif:rnd-5_family-2850" 82 329
scaffold111|size321812	RepeatMasker	similarity	173787	173913	25.4	+	.	Target "Motif:genome_3_19411" 40 168
scaffold111|size321812	RepeatMasker	similarity	174033	174517	28.2	-	.	Target "Motif:genome_6_9300" 538 1040
scaffold111|size321812	RepeatMasker	similarity	176389	176578	12.6	-	.	Target "Motif:rnd-4_family-2565" 1 192
scaffold111|size321812	RepeatMasker	similarity	176592	176688	22.9	-	.	Target "Motif:rnd-1_family-775" 1 106
scaffold111|size321812	RepeatMasker	similarity	176719	176851	16.0	-	.	Target "Motif:rnd-1_family-996" 1 131
scaffold111|size321812	RepeatMasker	similarity	176899	177058	17.6	+	.	Target "Motif:rnd-1_family-1277" 1 161
scaffold111|size321812	RepeatMasker	similarity	177061	177211	16.8	+	.	Target "Motif:rnd-5_family-1961" 1 153
scaffold111|size321812	RepeatMasker	similarity	177223	177412	11.2	-	.	Target "Motif:rnd-5_family-1141" 2 193
scaffold111|size321812	RepeatMasker	similarity	177416	177587	7.0	-	.	Target "Motif:rnd-1_family-1296" 1 183
scaffold111|size321812	RepeatMasker	similarity	177451	177697	26.8	+	.	Target "Motif:rnd-5_family-372" 147 381
scaffold111|size321812	RepeatMasker	similarity	177590	178043	11.7	-	.	Target "Motif:rnd-5_family-786" 1 460
scaffold111|size321812	RepeatMasker	similarity	178143	178182	12.8	+	.	Target "Motif:rnd-4_family-161" 1449 1487
scaffold111|size321812	RepeatMasker	similarity	178185	178771	32.0	+	.	Target "Motif:scaffold279|size142637_(dbseq-nr_144)_[27938,33920]" 3117 3713
scaffold111|size321812	RepeatMasker	similarity	178787	179482	8.6	-	.	Target "Motif:rnd-1_family-791" 1 413
scaffold111|size321812	RepeatMasker	similarity	179722	179792	21.4	+	.	Target "Motif:rnd-1_family-1139" 25 94
scaffold111|size321812	RepeatMasker	similarity	179918	180090	23.8	-	.	Target "Motif:rnd-5_family-750" 155 339
scaffold111|size321812	RepeatMasker	similarity	180092	180366	30.6	-	.	Target "Motif:rnd-1_family-705" 2 276
scaffold111|size321812	RepeatMasker	similarity	180633	180933	21.6	+	.	Target "Motif:rnd-5_family-120" 18 301
scaffold111|size321812	RepeatMasker	similarity	181163	181207	15.6	+	.	Target "Motif:rnd-4_family-237" 22 66
scaffold111|size321812	RepeatMasker	similarity	181177	181736	28.5	-	.	Target "Motif:genome_11_172910-9]15" 1 546
scaffold111|size321812	RepeatMasker	similarity	181494	181745	20.2	-	.	Target "Motif:rnd-4_family-237" 26 272
scaffold111|size321812	RepeatMasker	similarity	182291	183575	12.5	-	.	Target "Motif:scaffold18|size1287306_(dbseq-nr_114)_[110336,116816]" 5170 6481
scaffold111|size321812	RepeatMasker	similarity	183576	184972	1.6	+	.	Target "Motif:genome_11_5837" 1 1398
scaffold111|size321812	RepeatMasker	similarity	184973	188490	8.2	+	.	Target "Motif:scaffold133|size826974_(dbseq-nr_519)_[800995,807399]" 1316 4832
scaffold111|size321812	RepeatMasker	similarity	188507	188587	17.7	+	.	Target "Motif:rnd-1_family-199" 185 264
scaffold111|size321812	RepeatMasker	similarity	188699	188966	24.8	-	.	Target "Motif:scaffold3|size1191850_(dbseq-nr_493)_[349346,364513]" 8055 8323
scaffold111|size321812	RepeatMasker	similarity	189012	189426	27.5	+	.	Target "Motif:scaffold5|size2025720_(dbseq-nr_679)_[1273151,1286701]" 1965 2379
scaffold111|size321812	RepeatMasker	similarity	189515	189882	26.6	+	.	Target "Motif:scaffold5|size2025720_(dbseq-nr_679)_[1273151,1286701]" 2461 2825
scaffold111|size321812	RepeatMasker	similarity	189885	190858	3.9	+	.	Target "Motif:rnd-1_family-103" 1 947
scaffold111|size321812	RepeatMasker	similarity	190858	191311	17.2	+	.	Target "Motif:rnd-4_family-913" 6 435
scaffold111|size321812	RepeatMasker	similarity	191355	191810	31.6	-	.	Target "Motif:scaffold3|size1191850_(dbseq-nr_493)_[349346,364513]" 6277 6728
scaffold111|size321812	RepeatMasker	similarity	192168	192451	28.4	+	.	Target "Motif:rnd-5_family-726" 520 816
scaffold111|size321812	RepeatMasker	similarity	192177	192463	26.0	-	.	Target "Motif:rnd-5_family-421" 1792 2045
scaffold111|size321812	RepeatMasker	similarity	192725	192924	32.9	+	.	Target "Motif:rnd-5_family-726" 1613 1805
scaffold111|size321812	RepeatMasker	similarity	193203	193267	29.2	-	.	Target "Motif:rnd-5_family-421" 529 593
scaffold111|size321812	RepeatMasker	similarity	193892	194040	22.1	+	.	Target "Motif:rnd-1_family-1322" 141 296
scaffold111|size321812	RepeatMasker	similarity	194300	195281	27.6	+	.	Target "Motif:scaffold5|size2025720_(dbseq-nr_679)_[1273151,1286701]" 6427 7446
scaffold111|size321812	RepeatMasker	similarity	195310	196691	10.6	+	.	Target "Motif:scaffold133|size826974_(dbseq-nr_519)_[800995,807399]" 4860 6237
scaffold111|size321812	RepeatMasker	similarity	196692	196911	16.0	-	.	Target "Motif:scaffold7|size730406_(dbseq-nr_160)_[96026,102513]" 1 1588
scaffold111|size321812	RepeatMasker	similarity	197609	197660	15.4	-	.	Target "Motif:rnd-5_family-750" 106 157
scaffold111|size321812	RepeatMasker	similarity	197738	197915	16.1	+	.	Target "Motif:genome_4_16607" 1 178
scaffold111|size321812	RepeatMasker	similarity	197940	198112	22.8	+	.	Target "Motif:genome_4_16607" 467 640
scaffold111|size321812	RepeatMasker	similarity	198295	198571	17.8	-	.	Target "Motif:rnd-1_family-502" 1 278
scaffold111|size321812	RepeatMasker	similarity	198575	198823	15.4	+	.	Target "Motif:rnd-4_family-169" 40 311
scaffold111|size321812	RepeatMasker	similarity	198583	199050	14.8	+	.	Target "Motif:rnd-1_family-109" 1 398
scaffold111|size321812	RepeatMasker	similarity	198971	199061	14.3	-	.	Target "Motif:rnd-1_family-135" 539 630
scaffold111|size321812	RepeatMasker	similarity	199089	199271	24.2	+	.	Target "Motif:rnd-1_family-86" 423 604
scaffold111|size321812	RepeatMasker	similarity	199294	199812	8.1	+	.	Target "Motif:genome_11_179890-9]4" 2 519
scaffold111|size321812	RepeatMasker	similarity	199830	199920	7.7	+	.	Target "Motif:genome_11_179890-9]4" 408 498
scaffold111|size321812	RepeatMasker	similarity	199921	200783	3.6	-	.	Target "Motif:genome_6_9300" 358 1222
scaffold111|size321812	RepeatMasker	similarity	200784	201440	3.2	-	.	Target "Motif:genome_7_1761" 1 654
scaffold111|size321812	RepeatMasker	similarity	201441	201686	4.6	-	.	Target "Motif:genome_6_9300" 86 357
scaffold111|size321812	RepeatMasker	similarity	204863	204913	10.4	+	.	Target "Motif:(GTT)n" 1 47
scaffold111|size321812	RepeatMasker	similarity	204990	205124	14.3	-	.	Target "Motif:rnd-1_family-1234" 1 133
scaffold111|size321812	RepeatMasker	similarity	205184	209855	20.1	+	.	Target "Motif:rnd-4_family-227" 1 4699
scaffold111|size321812	RepeatMasker	similarity	211115	214003	25.4	+	.	Target "Motif:rnd-4_family-227" 4746 7628
scaffold111|size321812	RepeatMasker	similarity	215273	215449	11.9	+	.	Target "Motif:genome_1_8676" 63 267
scaffold111|size321812	RepeatMasker	similarity	216698	217247	6.4	-	.	Target "Motif:rnd-1_family-542" 1 506
scaffold111|size321812	RepeatMasker	similarity	217245	217920	7.7	-	.	Target "Motif:rnd-1_family-1191" 1 442
scaffold111|size321812	RepeatMasker	similarity	217874	218028	6.5	+	.	Target "Motif:rnd-1_family-1237" 5 161
scaffold111|size321812	RepeatMasker	similarity	217988	218135	7.4	-	.	Target "Motif:rnd-1_family-1073" 1 148
scaffold111|size321812	RepeatMasker	similarity	218137	219087	10.4	-	.	Target "Motif:rnd-1_family-292" 1 723
scaffold111|size321812	RepeatMasker	similarity	219052	220121	8.7	+	.	Target "Motif:rnd-1_family-347" 1 1074
scaffold111|size321812	RepeatMasker	similarity	220041	220137	6.2	-	.	Target "Motif:rnd-1_family-752" 1 98
scaffold111|size321812	RepeatMasker	similarity	220488	220538	19.3	+	.	Target "Motif:(GAAGAAT)n" 1 52
scaffold111|size321812	RepeatMasker	similarity	221324	222585	7.9	+	.	Target "Motif:rnd-1_family-75" 1 1395
scaffold111|size321812	RepeatMasker	similarity	222460	223625	5.3	-	.	Target "Motif:rnd-5_family-1001" 1 1167
scaffold111|size321812	RepeatMasker	similarity	223622	223756	14.1	-	.	Target "Motif:rnd-5_family-1001" 91 226
scaffold111|size321812	RepeatMasker	similarity	223747	227034	6.5	+	.	Target "Motif:rnd-1_family-390" 1 3292
scaffold111|size321812	RepeatMasker	similarity	225512	228839	6.1	-	.	Target "Motif:rnd-1_family-231" 1839 5156
scaffold111|size321812	RepeatMasker	similarity	228835	229630	7.6	-	.	Target "Motif:rnd-1_family-875" 1 790
scaffold111|size321812	RepeatMasker	similarity	229605	237280	10.1	-	.	Target "Motif:rnd-4_family-169" 987 6175
scaffold111|size321812	RepeatMasker	similarity	236998	237681	11.6	-	.	Target "Motif:rnd-1_family-185" 2 697
scaffold111|size321812	RepeatMasker	similarity	237292	238529	15.5	-	.	Target "Motif:rnd-4_family-169" 31 1574
scaffold111|size321812	RepeatMasker	similarity	240574	240614	22.7	+	.	Target "Motif:GA-rich" 1 42
scaffold111|size321812	RepeatMasker	similarity	242069	242141	16.8	-	.	Target "Motif:rnd-4_family-390" 3 76
scaffold111|size321812	RepeatMasker	similarity	245115	245177	25.5	+	.	Target "Motif:(CATC)n" 1 60
scaffold111|size321812	RepeatMasker	similarity	245349	245383	16.9	+	.	Target "Motif:GA-rich" 1 35
scaffold111|size321812	RepeatMasker	similarity	245487	245547	15.6	+	.	Target "Motif:(GAC)n" 1 62
scaffold111|size321812	RepeatMasker	similarity	250514	250569	5.9	-	.	Target "Motif:rnd-5_family-1652" 138 188
scaffold111|size321812	RepeatMasker	similarity	250573	250645	10.3	-	.	Target "Motif:genome_9_11612" 364 431
scaffold111|size321812	RepeatMasker	similarity	250640	250809	15.7	+	.	Target "Motif:rnd-4_family-360" 155 324
scaffold111|size321812	RepeatMasker	similarity	250826	250862	0.3	-	.	Target "Motif:rnd-5_family-1030" 241 312
scaffold111|size321812	RepeatMasker	similarity	250863	251018	3.9	+	.	Target "Motif:rnd-1_family-1148" 1 155
scaffold111|size321812	RepeatMasker	similarity	251019	251136	0.3	-	.	Target "Motif:rnd-5_family-1030" 2 240
scaffold111|size321812	RepeatMasker	similarity	251137	251335	10.2	+	.	Target "Motif:(AC)n" 1 205
scaffold111|size321812	RepeatMasker	similarity	251339	251905	27.0	-	.	Target "Motif:rnd-1_family-287" 1 547
scaffold111|size321812	RepeatMasker	similarity	251509	251936	13.3	+	.	Target "Motif:rnd-1_family-622" 1 461
scaffold111|size321812	RepeatMasker	similarity	251937	252242	15.4	-	.	Target "Motif:rnd-1_family-742" 421 724
scaffold111|size321812	RepeatMasker	similarity	252243	252713	13.3	+	.	Target "Motif:rnd-1_family-622" 462 971
scaffold111|size321812	RepeatMasker	similarity	252717	253190	20.8	+	.	Target "Motif:rnd-1_family-263" 182 801
scaffold111|size321812	RepeatMasker	similarity	253164	253316	24.8	-	.	Target "Motif:rnd-1_family-315" 352 503
scaffold111|size321812	RepeatMasker	similarity	253324	255127	13.2	+	.	Target "Motif:rnd-4_family-360" 1 2268
scaffold111|size321812	RepeatMasker	similarity	255070	255170	20.6	-	.	Target "Motif:genome_2_5130" 331 427
scaffold111|size321812	RepeatMasker	similarity	255174	255242	10.6	-	.	Target "Motif:genome_9_11612" 282 356
scaffold111|size321812	RepeatMasker	similarity	255246	255273	15.9	+	.	Target "Motif:(ACATC)n" 1 28
scaffold111|size321812	RepeatMasker	similarity	255274	255396	8.9	+	.	Target "Motif:rnd-1_family-1373" 1 123
scaffold111|size321812	RepeatMasker	similarity	255422	255470	11.7	+	.	Target "Motif:rnd-1_family-432" 3 51
scaffold111|size321812	RepeatMasker	similarity	255471	256206	25.4	+	.	Target "Motif:rnd-3_family-211" 3 792
scaffold111|size321812	RepeatMasker	similarity	256402	256734	27.5	-	.	Target "Motif:rnd-5_family-766" 138 472
scaffold111|size321812	RepeatMasker	similarity	256804	257405	28.0	-	.	Target "Motif:genome_3_7906" 2 620
scaffold111|size321812	RepeatMasker	similarity	257414	258036	6.3	-	.	Target "Motif:rnd-5_family-1652" 1 597
scaffold111|size321812	RepeatMasker	similarity	258061	258080	0.0	+	.	Target "Motif:(GGA)n" 1 20
scaffold111|size321812	RepeatMasker	similarity	258093	259052	34.2	-	.	Target "Motif:rnd-5_family-1667" 1 998
scaffold111|size321812	RepeatMasker	similarity	259056	259327	28.2	+	.	Target "Motif:rnd-1_family-1346" 3 275
scaffold111|size321812	RepeatMasker	similarity	259495	259600	26.0	-	.	Target "Motif:rnd-1_family-383" 459 563
scaffold111|size321812	RepeatMasker	similarity	259900	260153	31.2	+	.	Target "Motif:rnd-5_family-1668" 4 260
scaffold111|size321812	RepeatMasker	similarity	260243	260372	13.8	+	.	Target "Motif:rnd-5_family-1668" 396 527
scaffold111|size321812	RepeatMasker	similarity	260826	260986	31.2	+	.	Target "Motif:rnd-1_family-1252" 698 863
scaffold111|size321812	RepeatMasker	similarity	260895	263131	10.7	-	.	Target "Motif:rnd-5_family-3422" 2 2330
scaffold111|size321812	RepeatMasker	similarity	263291	263348	12.1	-	.	Target "Motif:genome_1_94420-9]2" 446 504
scaffold111|size321812	RepeatMasker	similarity	263370	263406	5.6	+	.	Target "Motif:(ATCATT)n" 1 37
scaffold111|size321812	RepeatMasker	similarity	263407	264104	13.7	-	.	Target "Motif:genome_2_21882" 2 679
scaffold111|size321812	RepeatMasker	similarity	264135	264253	7.6	-	.	Target "Motif:genome_11_16249" 541 660
scaffold111|size321812	RepeatMasker	similarity	264371	264529	20.6	+	.	Target "Motif:rnd-1_family-630" 2 163
scaffold111|size321812	RepeatMasker	similarity	264688	265046	25.9	+	.	Target "Motif:rnd-1_family-422" 63 394
scaffold111|size321812	RepeatMasker	similarity	265168	265378	31.2	+	.	Target "Motif:rnd-1_family-422" 522 730
scaffold111|size321812	RepeatMasker	similarity	265379	266089	27.5	-	.	Target "Motif:rnd-5_family-1486" 4 734
scaffold111|size321812	RepeatMasker	similarity	266261	266353	20.6	+	.	Target "Motif:genome_3_10149" 137 231
scaffold111|size321812	RepeatMasker	similarity	266354	266393	21.3	-	.	Target "Motif:genome_11_16053" 161 272
scaffold111|size321812	RepeatMasker	similarity	266417	266754	14.8	-	.	Target "Motif:rnd-1_family-674" 1 339
scaffold111|size321812	RepeatMasker	similarity	266761	267243	13.9	+	.	Target "Motif:rnd-5_family-766" 6 479
scaffold111|size321812	RepeatMasker	similarity	267444	267966	32.2	-	.	Target "Motif:rnd-1_family-207" 1 515
scaffold111|size321812	RepeatMasker	similarity	267967	268671	16.9	-	.	Target "Motif:rnd-5_family-51" 1 638
scaffold111|size321812	RepeatMasker	similarity	268798	268928	22.1	+	.	Target "Motif:genome_3_18267" 309 439
scaffold111|size321812	RepeatMasker	similarity	268929	270055	18.7	+	.	Target "Motif:rnd-1_family-158" 150 1278
scaffold111|size321812	RepeatMasker	similarity	270056	273707	19.7	-	.	Target "Motif:scaffold235|size475901_(dbseq-nr_53)_[187924,193741]" 2120 5818
scaffold111|size321812	RepeatMasker	similarity	273811	274088	18.3	-	.	Target "Motif:scaffold5|size2025720_(dbseq-nr_679)_[711532,717282]" 655 1034
scaffold111|size321812	RepeatMasker	similarity	274053	275443	8.9	+	.	Target "Motif:scaffold170|size558746_(dbseq-nr_246)_[277812,288266]" 1685 3072
scaffold111|size321812	RepeatMasker	similarity	275444	275606	21.0	-	.	Target "Motif:genome_2_13625" 340 505
scaffold111|size321812	RepeatMasker	similarity	275613	279578	6.1	+	.	Target "Motif:rnd-4_family-98" 1 3971
scaffold111|size321812	RepeatMasker	similarity	279421	279985	2.5	+	.	Target "Motif:rnd-1_family-1349" 1 565
scaffold111|size321812	RepeatMasker	similarity	279619	280319	2.9	+	.	Target "Motif:rnd-4_family-98" 3968 4673
scaffold111|size321812	RepeatMasker	similarity	280316	281562	6.5	+	.	Target "Motif:scaffold170|size558746_(dbseq-nr_246)_[277812,288266]" 3407 4651
scaffold111|size321812	RepeatMasker	similarity	281529	282219	15.0	-	.	Target "Motif:scaffold235|size475901_(dbseq-nr_53)_[187924,193741]" 1 701
scaffold111|size321812	RepeatMasker	similarity	282291	282589	17.6	+	.	Target "Motif:rnd-1_family-158" 1275 1574
scaffold111|size321812	RepeatMasker	similarity	282341	282844	16.9	-	.	Target "Motif:rnd-1_family-105" 244 739
scaffold111|size321812	RepeatMasker	similarity	283051	283475	29.1	+	.	Target "Motif:rnd-1_family-1294" 1 376
scaffold111|size321812	RepeatMasker	similarity	283476	283761	0.7	+	.	Target "Motif:(CT)n" 1 290
scaffold111|size321812	RepeatMasker	similarity	283762	285517	3.4	+	.	Target "Motif:(TA)n" 1 1767
scaffold111|size321812	RepeatMasker	similarity	285528	285607	19.9	+	.	Target "Motif:(TC)n" 1 83
scaffold111|size321812	RepeatMasker	similarity	285942	286222	28.1	-	.	Target "Motif:rnd-1_family-363" 11 282
scaffold111|size321812	RepeatMasker	similarity	286099	286347	12.2	+	.	Target "Motif:rnd-1_family-657" 8 238
scaffold111|size321812	RepeatMasker	similarity	286358	286681	16.7	-	.	Target "Motif:genome_1_94420-9]2" 4 339
scaffold111|size321812	RepeatMasker	similarity	286681	286800	16.7	+	.	Target "Motif:genome_4_563" 25 144
scaffold111|size321812	RepeatMasker	similarity	286801	287084	16.5	-	.	Target "Motif:rnd-5_family-1377" 329 628
scaffold111|size321812	RepeatMasker	similarity	287081	287330	25.2	-	.	Target "Motif:rnd-5_family-239" 47 277
scaffold111|size321812	RepeatMasker	similarity	287331	287441	21.2	-	.	Target "Motif:rnd-5_family-239" 233 338
scaffold111|size321812	RepeatMasker	similarity	287692	287816	0.0	+	.	Target "Motif:(AGT)n" 1 125
scaffold111|size321812	RepeatMasker	similarity	287818	287999	10.2	+	.	Target "Motif:(AGCAGC)n" 1 181
scaffold111|size321812	RepeatMasker	similarity	288001	288117	32.5	+	.	Target "Motif:rnd-1_family-1111" 2 125
scaffold111|size321812	RepeatMasker	similarity	288119	288269	13.2	+	.	Target "Motif:(AGT)n" 1 153
scaffold111|size321812	RepeatMasker	similarity	288424	288468	0.0	+	.	Target "Motif:(AAG)n" 1 45
scaffold111|size321812	RepeatMasker	similarity	291538	291683	24.4	+	.	Target "Motif:rnd-5_family-1006" 2359 2523
scaffold111|size321812	RepeatMasker	similarity	293524	293651	29.1	+	.	Target "Motif:rnd-1_family-272" 615 741
scaffold111|size321812	RepeatMasker	similarity	294108	294434	29.0	+	.	Target "Motif:rnd-1_family-859" 25 411
scaffold111|size321812	RepeatMasker	similarity	294555	294663	26.4	-	.	Target "Motif:rnd-5_family-4603" 16 125
scaffold111|size321812	RepeatMasker	similarity	294757	294967	28.4	-	.	Target "Motif:genome_7_97590-9]4" 982 1218
scaffold111|size321812	RepeatMasker	similarity	294982	295049	13.6	-	.	Target "Motif:rnd-1_family-91" 1 68
scaffold111|size321812	RepeatMasker	similarity	295087	295152	23.1	+	.	Target "Motif:rnd-1_family-774" 1 66
scaffold111|size321812	RepeatMasker	similarity	295122	295258	22.6	+	.	Target "Motif:rnd-5_family-1970" 746 879
scaffold111|size321812	RepeatMasker	similarity	295501	296095	11.5	-	.	Target "Motif:genome_1_13540" 2 605
scaffold111|size321812	RepeatMasker	similarity	296930	297281	26.9	+	.	Target "Motif:rnd-1_family-411" 547 911
scaffold111|size321812	RepeatMasker	similarity	297324	297383	18.7	+	.	Target "Motif:(GAGAT)n" 1 61
scaffold111|size321812	RepeatMasker	similarity	297552	297578	21.2	+	.	Target "Motif:scaffold235|size475901_(dbseq-nr_53)_[373230,379566]" 5931 5958
scaffold111|size321812	RepeatMasker	similarity	297579	297941	4.8	+	.	Target "Motif:scaffold109|size879770_(dbseq-nr_434)_[731440,737336]" 1 356
scaffold111|size321812	RepeatMasker	similarity	298043	298169	23.3	+	.	Target "Motif:genome_7_97590-9]4" 888 1015
scaffold111|size321812	RepeatMasker	similarity	298204	299012	22.4	+	.	Target "Motif:rnd-4_family-1505" 324 1134
scaffold111|size321812	RepeatMasker	similarity	302078	302387	26.5	+	.	Target "Motif:rnd-1_family-741" 1 313
scaffold111|size321812	RepeatMasker	similarity	302474	302557	28.5	+	.	Target "Motif:rnd-1_family-276" 77 104
scaffold111|size321812	RepeatMasker	similarity	302558	303265	15.1	+	.	Target "Motif:rnd-1_family-567" 1 698
scaffold111|size321812	RepeatMasker	similarity	304596	304899	21.4	-	.	Target "Motif:rnd-1_family-721" 1 306
scaffold111|size321812	RepeatMasker	similarity	304898	304951	3.7	+	.	Target "Motif:genome_1_3367" 12 66
scaffold111|size321812	RepeatMasker	similarity	304944	305092	11.0	-	.	Target "Motif:genome_4_2290" 4 150
scaffold111|size321812	RepeatMasker	similarity	305109	305437	6.2	+	.	Target "Motif:genome_1_3367" 1 331
scaffold111|size321812	RepeatMasker	similarity	305438	311873	0.8	-	.	Target "Motif:scaffold64|size1002091_(dbseq-nr_604)_[196390,202831]" 1 6442
scaffold111|size321812	RepeatMasker	similarity	311874	312032	1.9	+	.	Target "Motif:genome_1_3367" 326 484
scaffold111|size321812	RepeatMasker	similarity	312276	312561	27.8	+	.	Target "Motif:rnd-1_family-509" 8 301
scaffold111|size321812	RepeatMasker	similarity	312985	313717	11.1	-	.	Target "Motif:genome_11_4629" 1 674
scaffold111|size321812	RepeatMasker	similarity	313722	314454	27.9	+	.	Target "Motif:rnd-1_family-824" 3 425
scaffold111|size321812	RepeatMasker	similarity	314612	315008	29.0	-	.	Target "Motif:rnd-1_family-911" 48 462
scaffold111|size321812	RepeatMasker	similarity	315624	315790	27.3	+	.	Target "Motif:rnd-4_family-116" 2037 2206
scaffold111|size321812	RepeatMasker	similarity	315810	315933	15.7	-	.	Target "Motif:rnd-1_family-1224" 1 121
scaffold111|size321812	RepeatMasker	similarity	315919	315974	12.7	-	.	Target "Motif:rnd-1_family-644" 1295 1353
scaffold111|size321812	RepeatMasker	similarity	315978	316078	10.9	-	.	Target "Motif:rnd-5_family-3919" 481 586
scaffold111|size321812	RepeatMasker	similarity	316076	316145	8.7	-	.	Target "Motif:rnd-1_family-91" 1 69
scaffold111|size321812	RepeatMasker	similarity	316900	317071	22.0	+	.	Target "Motif:rnd-4_family-169" 87 254
scaffold111|size321812	RepeatMasker	similarity	316919	317129	10.9	+	.	Target "Motif:rnd-1_family-26" 1 220
scaffold111|size321812	RepeatMasker	similarity	317136	317325	16.3	+	.	Target "Motif:genome_5_18917" 7 196
scaffold111|size321812	RepeatMasker	similarity	318531	318565	6.1	+	.	Target "Motif:(CTC)n" 1 35
scaffold111|size321812	RepeatMasker	similarity	319339	319505	25.0	+	.	Target "Motif:rnd-5_family-392" 325 491
scaffold111|size321812	RepeatMasker	similarity	319381	319507	23.0	+	.	Target "Motif:genome_5_2387" 438 578
scaffold111|size321812	RepeatMasker	similarity	319502	319969	15.1	+	.	Target "Motif:rnd-1_family-581" 1 467
scaffold111|size321812	RepeatMasker	similarity	319708	320118	17.3	-	.	Target "Motif:rnd-1_family-932" 210 613
scaffold111|size321812	RepeatMasker	similarity	320146	320243	25.6	+	.	Target "Motif:rnd-1_family-916" 222 315
scaffold111|size321812	RepeatMasker	similarity	320169	320284	23.5	-	.	Target "Motif:rnd-1_family-1149" 1 117
scaffold111|size321812	RepeatMasker	similarity	320286	321014	10.1	-	.	Target "Motif:rnd-5_family-961" 2 733
scaffold111|size321812	RepeatMasker	similarity	321091	321138	16.7	+	.	Target "Motif:genome_7_7989" 529 577
scaffold1127|size12741	RepeatMasker	similarity	1	53	10.0	-	.	Target "Motif:rnd-5_family-51" 1677 1726
scaffold1127|size12741	RepeatMasker	similarity	7	450	17.8	+	.	Target "Motif:rnd-5_family-766" 49 505
scaffold1127|size12741	RepeatMasker	similarity	629	1150	30.2	-	.	Target "Motif:rnd-1_family-207" 1 515
scaffold1127|size12741	RepeatMasker	similarity	1151	1889	13.9	-	.	Target "Motif:rnd-5_family-51" 1 640
scaffold1127|size12741	RepeatMasker	similarity	1920	2368	19.0	-	.	Target "Motif:genome_1_9665" 128 580
scaffold1127|size12741	RepeatMasker	similarity	2371	2596	15.2	-	.	Target "Motif:genome_1_9665" 1 225
scaffold1127|size12741	RepeatMasker	similarity	2638	3118	8.0	-	.	Target "Motif:genome_7_10266" 45 520
scaffold1127|size12741	RepeatMasker	similarity	3120	3557	4.6	-	.	Target "Motif:genome_11_12231" 1 437
scaffold1127|size12741	RepeatMasker	similarity	3558	3601	6.7	-	.	Target "Motif:genome_7_10266" 1 44
scaffold1127|size12741	RepeatMasker	similarity	3604	4220	4.5	+	.	Target "Motif:genome_4_16607" 1 635
scaffold1127|size12741	RepeatMasker	similarity	4533	4589	3.5	+	.	Target "Motif:genome_4_16607" 579 635
scaffold1127|size12741	RepeatMasker	similarity	9349	9424	9.7	-	.	Target "Motif:rnd-1_family-444" 2 77
scaffold1127|size12741	RepeatMasker	similarity	11405	11545	26.9	+	.	Target "Motif:rnd-4_family-237" 23 163
scaffold1127|size12741	RepeatMasker	similarity	11609	11682	27.8	+	.	Target "Motif:rnd-5_family-482" 77 151
scaffold1127|size12741	RepeatMasker	similarity	11683	12741	9.2	+	.	Target "Motif:scaffold7|size730406_(dbseq-nr_160)_[96026,102513]" 1 1058
scaffold112|size314637	RepeatMasker	similarity	1	538	25.5	-	.	Target "Motif:rnd-4_family-227" 7064 7583
scaffold112|size314637	RepeatMasker	similarity	629	1047	25.8	-	.	Target "Motif:rnd-1_family-1012" 19 442
scaffold112|size314637	RepeatMasker	similarity	1162	2053	34.2	-	.	Target "Motif:rnd-4_family-227" 4725 5614
scaffold112|size314637	RepeatMasker	similarity	4055	4269	23.2	+	.	Target "Motif:genome_10_17896" 1507 1720
scaffold112|size314637	RepeatMasker	similarity	4273	4698	9.4	-	.	Target "Motif:genome_2_19287" 219 652
scaffold112|size314637	RepeatMasker	similarity	7055	7217	7.4	-	.	Target "Motif:rnd-1_family-1004" 1 164
scaffold112|size314637	RepeatMasker	similarity	7209	7282	27.9	-	.	Target "Motif:scaffold12|size593008_(dbseq-nr_293)_[458236,464222]" 5224 5823
scaffold112|size314637	RepeatMasker	similarity	7283	9144	27.2	-	.	Target "Motif:scaffold289|size202738_(dbseq-nr_0)_[183003,188995]" 3879 5730
scaffold112|size314637	RepeatMasker	similarity	9145	9331	27.9	-	.	Target "Motif:scaffold12|size593008_(dbseq-nr_293)_[458236,464222]" 3672 5223
scaffold112|size314637	RepeatMasker	similarity	9468	11366	25.9	-	.	Target "Motif:scaffold289|size202738_(dbseq-nr_0)_[183003,188995]" 1651 3576
scaffold112|size314637	RepeatMasker	similarity	11046	12837	28.7	-	.	Target "Motif:scaffold12|size593008_(dbseq-nr_293)_[458236,464222]" 209 1998
scaffold112|size314637	RepeatMasker	similarity	12846	13008	6.8	-	.	Target "Motif:rnd-1_family-1004" 1 164
scaffold112|size314637	RepeatMasker	similarity	16738	17245	8.3	+	.	Target "Motif:rnd-1_family-1286" 1 542
scaffold112|size314637	RepeatMasker	similarity	17936	18225	24.4	+	.	Target "Motif:rnd-1_family-1131" 1 289
scaffold112|size314637	RepeatMasker	similarity	18241	18734	5.9	+	.	Target "Motif:rnd-1_family-1326" 1 494
scaffold112|size314637	RepeatMasker	similarity	19372	19469	4.1	+	.	Target "Motif:rnd-1_family-1326" 397 494
scaffold112|size314637	RepeatMasker	similarity	19704	19908	9.3	-	.	Target "Motif:genome_2_19287" 1 215
scaffold112|size314637	RepeatMasker	similarity	19911	19997	19.5	-	.	Target "Motif:genome_1_9665" 477 563
scaffold112|size314637	RepeatMasker	similarity	20007	20103	24.5	-	.	Target "Motif:rnd-1_family-140" 427 521
scaffold112|size314637	RepeatMasker	similarity	20639	20727	29.9	-	.	Target "Motif:genome_5_10029" 276 364
scaffold112|size314637	RepeatMasker	similarity	21075	21232	22.4	+	.	Target "Motif:rnd-3_family-211" 416 574
scaffold112|size314637	RepeatMasker	similarity	21303	21390	16.8	+	.	Target "Motif:rnd-5_family-3600" 125 216
scaffold112|size314637	RepeatMasker	similarity	21391	25349	9.6	-	.	Target "Motif:scaffold5|size2025720_(dbseq-nr_679)_[711532,717282]" 1 5751
scaffold112|size314637	RepeatMasker	similarity	25286	25666	11.4	+	.	Target "Motif:genome_3_21671" 1 434
scaffold112|size314637	RepeatMasker	similarity	25493	25638	24.2	-	.	Target "Motif:scaffold122|size482992_(dbseq-nr_654)_[248621,254518]" 5381 5518
scaffold112|size314637	RepeatMasker	similarity	25639	25784	13.2	+	.	Target "Motif:scaffold14|size2522936_(dbseq-nr_238)_[1907887,1914023]" 414 558
scaffold112|size314637	RepeatMasker	similarity	25785	29303	24.2	-	.	Target "Motif:scaffold122|size482992_(dbseq-nr_654)_[248621,254518]" 2051 5380
scaffold112|size314637	RepeatMasker	similarity	29303	29725	5.4	-	.	Target "Motif:rnd-1_family-1311" 1 424
scaffold112|size314637	RepeatMasker	similarity	29706	29926	9.3	+	.	Target "Motif:rnd-5_family-1299" 55 300
scaffold112|size314637	RepeatMasker	similarity	29934	30064	26.0	+	.	Target "Motif:rnd-1_family-342" 1 130
scaffold112|size314637	RepeatMasker	similarity	30078	30177	24.2	+	.	Target "Motif:genome_10_6249" 218 317
scaffold112|size314637	RepeatMasker	similarity	30147	30213	20.9	-	.	Target "Motif:rnd-1_family-233" 153 218
scaffold112|size314637	RepeatMasker	similarity	30214	30844	3.6	-	.	Target "Motif:genome_5_2387" 1 631
scaffold112|size314637	RepeatMasker	similarity	30845	30999	28.5	-	.	Target "Motif:rnd-1_family-233" 1 162
scaffold112|size314637	RepeatMasker	similarity	30971	30997	18.1	-	.	Target "Motif:scaffold433|size259623_(dbseq-nr_699)_[187890,193857]" 1100 1161
scaffold112|size314637	RepeatMasker	similarity	30998	31083	15.7	+	.	Target "Motif:genome_10_6249" 315 401
scaffold112|size314637	RepeatMasker	similarity	31084	31123	18.1	-	.	Target "Motif:scaffold433|size259623_(dbseq-nr_699)_[187890,193857]" 1001 1099
scaffold112|size314637	RepeatMasker	similarity	31126	31418	5.0	-	.	Target "Motif:rnd-5_family-3295" 1 290
scaffold112|size314637	RepeatMasker	similarity	31420	31622	23.6	+	.	Target "Motif:scaffold14|size2522936_(dbseq-nr_238)_[150087,155942]" 5096 5311
scaffold112|size314637	RepeatMasker	similarity	31593	31632	20.8	-	.	Target "Motif:scaffold25|size1133462_(dbseq-nr_601)_[186819,192782]" 374 511
scaffold112|size314637	RepeatMasker	similarity	31633	31710	5.1	+	.	Target "Motif:genome_3_21671" 1 78
scaffold112|size314637	RepeatMasker	similarity	31711	31989	3.6	-	.	Target "Motif:genome_5_1847" 1 279
scaffold112|size314637	RepeatMasker	similarity	31990	32110	5.7	-	.	Target "Motif:scaffold52|size687078_(dbseq-nr_635)_[61213,67634]" 6215 6345
scaffold112|size314637	RepeatMasker	similarity	32111	32295	4.9	+	.	Target "Motif:genome_3_21671" 249 433
scaffold112|size314637	RepeatMasker	similarity	32296	34168	4.8	-	.	Target "Motif:scaffold235|size475901_(dbseq-nr_53)_[187924,193741]" 1 1902
scaffold112|size314637	RepeatMasker	similarity	34196	34374	19.0	+	.	Target "Motif:rnd-5_family-3600" 257 447
scaffold112|size314637	RepeatMasker	similarity	34403	40770	1.8	+	.	Target "Motif:scaffold56|size883888_(dbseq-nr_105)_[606299,612664]" 1 6366
scaffold112|size314637	RepeatMasker	similarity	40931	41204	30.5	+	.	Target "Motif:rnd-1_family-207" 242 512
scaffold112|size314637	RepeatMasker	similarity	41544	41609	24.6	+	.	Target "Motif:rnd-1_family-377" 1 65
scaffold112|size314637	RepeatMasker	similarity	41851	41943	18.3	+	.	Target "Motif:(T)n" 1 93
scaffold112|size314637	RepeatMasker	similarity	42305	42341	13.3	+	.	Target "Motif:(GTTGATT)n" 1 36
scaffold112|size314637	RepeatMasker	similarity	43049	43174	20.1	+	.	Target "Motif:genome_5_8084" 419 549
scaffold112|size314637	RepeatMasker	similarity	43184	43224	13.4	+	.	Target "Motif:(ATATAT)n" 1 41
scaffold112|size314637	RepeatMasker	similarity	48373	48696	21.0	+	.	Target "Motif:rnd-1_family-224" 1 300
scaffold112|size314637	RepeatMasker	similarity	48509	51338	4.8	-	.	Target "Motif:rnd-1_family-0" 1 2508
scaffold112|size314637	RepeatMasker	similarity	51339	51415	12.0	-	.	Target "Motif:scaffold3|size1191850_(dbseq-nr_493)_[349346,364513]" 2360 2434
scaffold112|size314637	RepeatMasker	similarity	55401	55944	6.3	+	.	Target "Motif:rnd-1_family-1286" 1 542
scaffold112|size314637	RepeatMasker	similarity	56652	56941	22.9	+	.	Target "Motif:rnd-1_family-1131" 1 289
scaffold112|size314637	RepeatMasker	similarity	56947	57437	6.9	+	.	Target "Motif:rnd-1_family-1326" 3 494
scaffold112|size314637	RepeatMasker	similarity	58079	58176	3.1	+	.	Target "Motif:rnd-1_family-1326" 397 494
scaffold112|size314637	RepeatMasker	similarity	59539	59602	21.0	+	.	Target "Motif:rnd-5_family-2558" 168 230
scaffold112|size314637	RepeatMasker	similarity	59758	59873	16.4	-	.	Target "Motif:rnd-5_family-4415" 2017 2135
scaffold112|size314637	RepeatMasker	similarity	59881	60285	17.6	+	.	Target "Motif:scaffold133|size826974_(dbseq-nr_519)_[800995,807399]" 6030 6405
scaffold112|size314637	RepeatMasker	similarity	60312	60430	22.7	+	.	Target "Motif:rnd-1_family-635" 1 125
scaffold112|size314637	RepeatMasker	similarity	60339	60609	26.6	-	.	Target "Motif:rnd-5_family-4415" 1728 1981
scaffold112|size314637	RepeatMasker	similarity	60433	60594	25.8	+	.	Target "Motif:rnd-1_family-580" 3 105
scaffold112|size314637	RepeatMasker	similarity	60595	60844	15.6	-	.	Target "Motif:rnd-1_family-828" 39 250
scaffold112|size314637	RepeatMasker	similarity	60845	61571	25.8	+	.	Target "Motif:rnd-1_family-580" 106 569
scaffold112|size314637	RepeatMasker	similarity	61129	62368	27.6	-	.	Target "Motif:rnd-5_family-4415" 248 1630
scaffold112|size314637	RepeatMasker	similarity	61899	62492	22.8	+	.	Target "Motif:rnd-1_family-237" 5 579
scaffold112|size314637	RepeatMasker	similarity	62430	62502	25.4	-	.	Target "Motif:rnd-1_family-88" 131 203
scaffold112|size314637	RepeatMasker	similarity	62634	62829	28.4	-	.	Target "Motif:rnd-1_family-336" 63 258
scaffold112|size314637	RepeatMasker	similarity	62839	62940	22.0	+	.	Target "Motif:rnd-1_family-190" 41 143
scaffold112|size314637	RepeatMasker	similarity	63214	63924	20.3	+	.	Target "Motif:rnd-4_family-1649" 1 703
scaffold112|size314637	RepeatMasker	similarity	64245	64463	22.7	+	.	Target "Motif:rnd-1_family-190" 1167 1387
scaffold112|size314637	RepeatMasker	similarity	64818	65463	30.9	+	.	Target "Motif:rnd-1_family-190" 1718 2394
scaffold112|size314637	RepeatMasker	similarity	65469	65874	9.0	+	.	Target "Motif:rnd-1_family-1255" 1 396
scaffold112|size314637	RepeatMasker	similarity	67043	67064	11.0	-	.	Target "Motif:genome_6_9737" 775 785
scaffold112|size314637	RepeatMasker	similarity	67065	67372	4.2	+	.	Target "Motif:genome_12_1107" 1 287
scaffold112|size314637	RepeatMasker	similarity	69183	69417	9.2	+	.	Target "Motif:rnd-1_family-1255" 399 639
scaffold112|size314637	RepeatMasker	similarity	69465	69616	7.9	+	.	Target "Motif:rnd-1_family-1255" 644 794
scaffold112|size314637	RepeatMasker	similarity	69626	69793	32.5	+	.	Target "Motif:rnd-1_family-190" 2386 2555
scaffold112|size314637	RepeatMasker	similarity	69795	70708	1.1	-	.	Target "Motif:genome_12_20921" 1 930
scaffold112|size314637	RepeatMasker	similarity	70723	70862	27.9	+	.	Target "Motif:rnd-1_family-190" 2569 2709
scaffold112|size314637	RepeatMasker	similarity	70956	71148	32.6	+	.	Target "Motif:rnd-1_family-186" 2226 2420
scaffold112|size314637	RepeatMasker	similarity	71185	71798	33.2	+	.	Target "Motif:rnd-1_family-186" 3115 3784
scaffold112|size314637	RepeatMasker	similarity	71943	72112	31.3	+	.	Target "Motif:rnd-1_family-186" 3647 3815
scaffold112|size314637	RepeatMasker	similarity	72160	72986	11.3	+	.	Target "Motif:rnd-1_family-601" 3 833
scaffold112|size314637	RepeatMasker	similarity	73035	73081	17.0	+	.	Target "Motif:rnd-4_family-237" 26 72
scaffold112|size314637	RepeatMasker	similarity	73045	73577	13.3	-	.	Target "Motif:genome_11_172910-9]15" 1 546
scaffold112|size314637	RepeatMasker	similarity	74055	74774	24.3	+	.	Target "Motif:genome_6_19263" 896 1628
scaffold112|size314637	RepeatMasker	similarity	75545	75562	10.7	-	.	Target "Motif:genome_7_1761" 628 651
scaffold112|size314637	RepeatMasker	similarity	75563	76107	15.0	+	.	Target "Motif:genome_12_13052" 1 500
scaffold112|size314637	RepeatMasker	similarity	75601	75683	29.9	+	.	Target "Motif:rnd-1_family-887" 179 314
scaffold112|size314637	RepeatMasker	similarity	76344	76618	32.1	-	.	Target "Motif:rnd-5_family-1596" 3330 3600
scaffold112|size314637	RepeatMasker	similarity	79433	79918	22.2	+	.	Target "Motif:genome_10_17896" 1 455
scaffold112|size314637	RepeatMasker	similarity	80924	82645	19.9	+	.	Target "Motif:rnd-5_family-2454" 1 1790
scaffold112|size314637	RepeatMasker	similarity	83202	83219	13.4	+	.	Target "Motif:rnd-1_family-330" 1 28
scaffold112|size314637	RepeatMasker	similarity	83220	83279	8.3	-	.	Target "Motif:rnd-1_family-577" 10 69
scaffold112|size314637	RepeatMasker	similarity	83280	83464	13.4	+	.	Target "Motif:rnd-1_family-330" 29 325
scaffold112|size314637	RepeatMasker	similarity	83479	84037	16.9	+	.	Target "Motif:rnd-5_family-2967" 1 578
scaffold112|size314637	RepeatMasker	similarity	84058	84914	24.8	-	.	Target "Motif:rnd-1_family-461" 186 1075
scaffold112|size314637	RepeatMasker	similarity	85112	85221	26.4	+	.	Target "Motif:rnd-1_family-1136" 156 265
scaffold112|size314637	RepeatMasker	similarity	85349	85555	28.0	-	.	Target "Motif:rnd-1_family-227" 559 768
scaffold112|size314637	RepeatMasker	similarity	86475	86628	25.7	-	.	Target "Motif:rnd-1_family-335" 26 179
scaffold112|size314637	RepeatMasker	similarity	86627	86756	26.4	+	.	Target "Motif:rnd-1_family-1024" 1 130
scaffold112|size314637	RepeatMasker	similarity	86699	86883	34.8	-	.	Target "Motif:rnd-1_family-227" 288 475
scaffold112|size314637	RepeatMasker	similarity	87085	87250	19.5	+	.	Target "Motif:rnd-1_family-387" 1 169
scaffold112|size314637	RepeatMasker	similarity	88508	88583	18.4	+	.	Target "Motif:rnd-5_family-3741" 40 115
scaffold112|size314637	RepeatMasker	similarity	88585	88734	24.6	-	.	Target "Motif:rnd-4_family-927" 221 373
scaffold112|size314637	RepeatMasker	similarity	88836	89106	23.4	-	.	Target "Motif:rnd-1_family-591" 17 286
scaffold112|size314637	RepeatMasker	similarity	88894	89219	24.6	+	.	Target "Motif:rnd-1_family-409" 136 462
scaffold112|size314637	RepeatMasker	similarity	89869	89955	26.2	-	.	Target "Motif:rnd-5_family-632" 595 681
scaffold112|size314637	RepeatMasker	similarity	89956	89982	0.0	+	.	Target "Motif:(TGCATC)n" 1 27
scaffold112|size314637	RepeatMasker	similarity	89983	90208	26.2	-	.	Target "Motif:rnd-5_family-632" 363 594
scaffold112|size314637	RepeatMasker	similarity	90212	90244	0.0	+	.	Target "Motif:(CTT)n" 1 33
scaffold112|size314637	RepeatMasker	similarity	90605	90630	0.0	+	.	Target "Motif:(TCCTCT)n" 1 26
scaffold112|size314637	RepeatMasker	similarity	90650	90956	23.5	-	.	Target "Motif:rnd-1_family-536" 28 336
scaffold112|size314637	RepeatMasker	similarity	90957	90988	28.6	+	.	Target "Motif:rnd-1_family-649" 63 367
scaffold112|size314637	RepeatMasker	similarity	91037	91276	25.3	+	.	Target "Motif:genome_2_3381" 247 492
scaffold112|size314637	RepeatMasker	similarity	91277	91629	28.9	+	.	Target "Motif:rnd-5_family-3741" 112 477
scaffold112|size314637	RepeatMasker	similarity	91667	91870	22.4	-	.	Target "Motif:genome_1_94420-9]2" 305 505
scaffold112|size314637	RepeatMasker	similarity	91906	92259	4.8	+	.	Target "Motif:rnd-1_family-1113" 1 354
scaffold112|size314637	RepeatMasker	similarity	92160	97536	23.3	+	.	Target "Motif:scaffold48|size790669_(dbseq-nr_312)_[447640,453418]" 180 5581
scaffold112|size314637	RepeatMasker	similarity	97507	97802	4.7	+	.	Target "Motif:rnd-1_family-1113" 1 297
scaffold112|size314637	RepeatMasker	similarity	97803	97905	16.5	-	.	Target "Motif:genome_1_94420-9]2" 2 105
scaffold112|size314637	RepeatMasker	similarity	97959	98819	25.3	+	.	Target "Motif:rnd-5_family-3741" 615 1553
scaffold112|size314637	RepeatMasker	similarity	98823	99517	28.2	+	.	Target "Motif:rnd-5_family-3741" 1520 2196
scaffold112|size314637	RepeatMasker	similarity	99565	99608	9.1	+	.	Target "Motif:rnd-4_family-237" 24 67
scaffold112|size314637	RepeatMasker	similarity	99577	100062	12.9	-	.	Target "Motif:genome_11_172910-9]15" 1 546
scaffold112|size314637	RepeatMasker	similarity	99837	100091	24.8	-	.	Target "Motif:rnd-4_family-237" 4 258
scaffold112|size314637	RepeatMasker	similarity	100139	100410	26.1	+	.	Target "Motif:rnd-5_family-3741" 2304 2599
scaffold112|size314637	RepeatMasker	similarity	100905	101050	6.2	+	.	Target "Motif:rnd-5_family-3741" 3144 3291
scaffold112|size314637	RepeatMasker	similarity	101149	101436	12.2	-	.	Target "Motif:genome_8_12029" 5 292
scaffold112|size314637	RepeatMasker	similarity	101492	102423	17.1	+	.	Target "Motif:rnd-5_family-3741" 3445 4507
scaffold112|size314637	RepeatMasker	similarity	102431	102591	19.2	+	.	Target "Motif:genome_4_3041" 6 169
scaffold112|size314637	RepeatMasker	similarity	102601	102748	16.8	+	.	Target "Motif:genome_8_12029" 1 150
scaffold112|size314637	RepeatMasker	similarity	102698	104134	22.9	+	.	Target "Motif:rnd-1_family-149" 2 1249
scaffold112|size314637	RepeatMasker	similarity	104207	107518	12.9	+	.	Target "Motif:rnd-1_family-187" 4 3376
scaffold112|size314637	RepeatMasker	similarity	106811	107744	13.0	-	.	Target "Motif:rnd-1_family-450" 1 950
scaffold112|size314637	RepeatMasker	similarity	107750	107848	15.2	+	.	Target "Motif:genome_8_12029" 194 292
scaffold112|size314637	RepeatMasker	similarity	107850	108180	17.0	+	.	Target "Motif:genome_4_3041" 167 514
scaffold112|size314637	RepeatMasker	similarity	108183	108396	31.8	+	.	Target "Motif:rnd-5_family-1596" 1372 1589
scaffold112|size314637	RepeatMasker	similarity	108454	109405	26.3	+	.	Target "Motif:rnd-5_family-1596" 1744 2737
scaffold112|size314637	RepeatMasker	similarity	109508	110258	28.1	+	.	Target "Motif:rnd-5_family-1596" 2840 3656
scaffold112|size314637	RepeatMasker	similarity	110693	111083	23.1	+	.	Target "Motif:genome_3_19411" 7 392
scaffold112|size314637	RepeatMasker	similarity	111189	111223	9.2	+	.	Target "Motif:(CTAACC)n" 1 35
scaffold112|size314637	RepeatMasker	similarity	111877	111980	24.0	+	.	Target "Motif:rnd-5_family-3741" 1472 1577
scaffold112|size314637	RepeatMasker	similarity	114017	114096	26.5	+	.	Target "Motif:(GTC)n" 1 80
scaffold112|size314637	RepeatMasker	similarity	114930	114995	15.2	+	.	Target "Motif:rnd-5_family-616" 9 76
scaffold112|size314637	RepeatMasker	similarity	115072	115112	0.0	+	.	Target "Motif:(ATACA)n" 1 41
scaffold112|size314637	RepeatMasker	similarity	119044	119416	3.3	-	.	Target "Motif:genome_12_864" 564 932
scaffold112|size314637	RepeatMasker	similarity	119405	119582	2.8	-	.	Target "Motif:rnd-5_family-865" 1 184
scaffold112|size314637	RepeatMasker	similarity	119591	120017	5.0	-	.	Target "Motif:genome_12_864" 31 472
scaffold112|size314637	RepeatMasker	similarity	121287	121482	34.1	-	.	Target "Motif:rnd-1_family-21" 4831 5022
scaffold112|size314637	RepeatMasker	similarity	121497	123953	5.9	-	.	Target "Motif:rnd-5_family-1237" 1460 3723
scaffold112|size314637	RepeatMasker	similarity	124097	125707	5.6	-	.	Target "Motif:rnd-5_family-1237" 4 1583
scaffold112|size314637	RepeatMasker	similarity	125716	125761	10.8	+	.	Target "Motif:genome_5_4369" 232 272
scaffold112|size314637	RepeatMasker	similarity	125762	126395	2.2	-	.	Target "Motif:genome_3_7906" 966 1606
scaffold112|size314637	RepeatMasker	similarity	126408	127222	2.2	-	.	Target "Motif:genome_3_7906" 1 817
scaffold112|size314637	RepeatMasker	similarity	127223	127340	2.5	+	.	Target "Motif:genome_5_4369" 276 396
scaffold112|size314637	RepeatMasker	similarity	132601	132655	26.0	+	.	Target "Motif:(TACCA)n" 1 55
scaffold112|size314637	RepeatMasker	similarity	133749	134176	26.4	-	.	Target "Motif:genome_8_432" 467 934
scaffold112|size314637	RepeatMasker	similarity	134206	134469	15.6	-	.	Target "Motif:rnd-5_family-4906" 174 443
scaffold112|size314637	RepeatMasker	similarity	134470	134563	28.7	+	.	Target "Motif:genome_11_2781" 4 101
scaffold112|size314637	RepeatMasker	similarity	134480	134631	10.4	+	.	Target "Motif:rnd-5_family-1017" 9 153
scaffold112|size314637	RepeatMasker	similarity	134637	134790	13.1	+	.	Target "Motif:rnd-1_family-1361" 1 156
scaffold112|size314637	RepeatMasker	similarity	134796	135025	26.6	-	.	Target "Motif:genome_8_432" 14 255
scaffold112|size314637	RepeatMasker	similarity	135026	135614	15.7	-	.	Target "Motif:rnd-5_family-2153" 362 943
scaffold112|size314637	RepeatMasker	similarity	135615	136614	7.9	-	.	Target "Motif:scaffold57|size959080_(dbseq-nr_623)_[193678,200055]" 5403 6378
scaffold112|size314637	RepeatMasker	similarity	136613	137064	4.2	-	.	Target "Motif:scaffold57|size959080_(dbseq-nr_623)_[193678,200055]" 4729 5181
scaffold112|size314637	RepeatMasker	similarity	137057	137118	8.1	+	.	Target "Motif:genome_6_9260" 360 422
scaffold112|size314637	RepeatMasker	similarity	137220	137322	23.1	+	.	Target "Motif:(TACCA)n" 1 102
scaffold112|size314637	RepeatMasker	similarity	137323	137567	10.1	-	.	Target "Motif:genome_4_4690" 175 420
scaffold112|size314637	RepeatMasker	similarity	137390	137806	31.9	+	.	Target "Motif:genome_3_7906" 65 491
scaffold112|size314637	RepeatMasker	similarity	137968	138467	26.4	-	.	Target "Motif:rnd-1_family-207" 4 521
scaffold112|size314637	RepeatMasker	similarity	138468	138687	25.3	+	.	Target "Motif:rnd-1_family-361" 268 499
scaffold112|size314637	RepeatMasker	similarity	138732	139155	16.9	-	.	Target "Motif:scaffold159|size508292_(dbseq-nr_285)_[311950,318406]" 1 451
scaffold112|size314637	RepeatMasker	similarity	139253	139442	22.8	+	.	Target "Motif:rnd-1_family-361" 649 842
scaffold112|size314637	RepeatMasker	similarity	139449	139470	25.1	+	.	Target "Motif:genome_9_4307" 238 431
scaffold112|size314637	RepeatMasker	similarity	139471	139631	18.6	-	.	Target "Motif:genome_4_4690" 1 163
scaffold112|size314637	RepeatMasker	similarity	139651	139709	19.0	+	.	Target "Motif:rnd-5_family-3045" 73 130
scaffold112|size314637	RepeatMasker	similarity	140462	140549	20.7	-	.	Target "Motif:genome_8_432" 534 622
scaffold112|size314637	RepeatMasker	similarity	140610	140720	17.3	-	.	Target "Motif:rnd-5_family-4906" 225 352
scaffold112|size314637	RepeatMasker	similarity	140728	140942	18.5	-	.	Target "Motif:rnd-5_family-101" 2570 2799
scaffold112|size314637	RepeatMasker	similarity	140945	141110	9.8	+	.	Target "Motif:rnd-1_family-1069" 3 167
scaffold112|size314637	RepeatMasker	similarity	141111	141308	23.5	-	.	Target "Motif:rnd-5_family-4906" 4 209
scaffold112|size314637	RepeatMasker	similarity	141344	141921	16.2	-	.	Target "Motif:rnd-5_family-2153" 361 943
scaffold112|size314637	RepeatMasker	similarity	141933	142436	11.2	+	.	Target "Motif:genome_11_172910-9]15" 1 546
scaffold112|size314637	RepeatMasker	similarity	142395	142448	13.5	-	.	Target "Motif:rnd-4_family-237" 24 75
scaffold112|size314637	RepeatMasker	similarity	142449	142790	13.5	-	.	Target "Motif:rnd-5_family-2153" 2 345
scaffold112|size314637	RepeatMasker	similarity	143653	143691	21.1	+	.	Target "Motif:(ACAGCA)n" 1 39
scaffold112|size314637	RepeatMasker	similarity	145239	145359	22.4	+	.	Target "Motif:rnd-1_family-1200" 372 457
scaffold112|size314637	RepeatMasker	similarity	146184	146223	10.0	+	.	Target "Motif:rnd-1_family-135" 544 584
scaffold112|size314637	RepeatMasker	similarity	146191	146705	1.9	+	.	Target "Motif:rnd-1_family-35" 1 537
scaffold112|size314637	RepeatMasker	similarity	146547	146728	21.7	-	.	Target "Motif:rnd-1_family-85" 38 222
scaffold112|size314637	RepeatMasker	similarity	146743	146809	1.5	+	.	Target "Motif:rnd-1_family-91" 1 68
scaffold112|size314637	RepeatMasker	similarity	146817	147042	28.9	+	.	Target "Motif:rnd-5_family-2850" 11 242
scaffold112|size314637	RepeatMasker	similarity	147458	147632	28.0	-	.	Target "Motif:rnd-1_family-232" 268 442
scaffold112|size314637	RepeatMasker	similarity	148005	148372	18.1	+	.	Target "Motif:rnd-5_family-29" 1463 1817
scaffold112|size314637	RepeatMasker	similarity	150907	151027	25.4	+	.	Target "Motif:rnd-1_family-1200" 374 457
scaffold112|size314637	RepeatMasker	similarity	151758	151977	9.5	+	.	Target "Motif:genome_3_3699" 1 224
scaffold112|size314637	RepeatMasker	similarity	151978	152053	7.3	+	.	Target "Motif:(ATGGCACTAG)n" 1 74
scaffold112|size314637	RepeatMasker	similarity	152054	152395	9.5	+	.	Target "Motif:genome_3_3699" 225 641
scaffold112|size314637	RepeatMasker	similarity	152434	152550	21.9	+	.	Target "Motif:genome_3_7906" 1 134
scaffold112|size314637	RepeatMasker	similarity	152551	152802	13.9	-	.	Target "Motif:genome_1_12094" 313 565
scaffold112|size314637	RepeatMasker	similarity	152814	152939	25.9	+	.	Target "Motif:rnd-1_family-1185" 1 123
scaffold112|size314637	RepeatMasker	similarity	153380	153757	8.2	+	.	Target "Motif:genome_3_19411" 3 390
scaffold112|size314637	RepeatMasker	similarity	153758	155566	32.4	+	.	Target "Motif:rnd-5_family-176" 571 2406
scaffold112|size314637	RepeatMasker	similarity	155903	155929	16.5	+	.	Target "Motif:(GACGG)n" 1 27
scaffold112|size314637	RepeatMasker	similarity	156505	157620	29.4	+	.	Target "Motif:rnd-5_family-429" 3566 4712
scaffold112|size314637	RepeatMasker	similarity	157646	158628	30.7	+	.	Target "Motif:rnd-1_family-393" 846 1819
scaffold112|size314637	RepeatMasker	similarity	159115	159264	10.8	-	.	Target "Motif:genome_1_12094" 1 140
scaffold112|size314637	RepeatMasker	similarity	159286	159905	9.3	-	.	Target "Motif:genome_2_19287" 1 652
scaffold112|size314637	RepeatMasker	similarity	160089	160348	13.1	-	.	Target "Motif:rnd-1_family-1022" 1 241
scaffold112|size314637	RepeatMasker	similarity	160355	161345	28.5	+	.	Target "Motif:scaffold289|size202738_(dbseq-nr_0)_[183003,188995]" 4836 5853
scaffold112|size314637	RepeatMasker	similarity	161309	161465	10.8	-	.	Target "Motif:rnd-1_family-1021" 30 186
scaffold112|size314637	RepeatMasker	similarity	161466	161511	15.2	-	.	Target "Motif:genome_3_13960" 2 48
scaffold112|size314637	RepeatMasker	similarity	161766	162005	28.0	-	.	Target "Motif:rnd-5_family-632" 346 610
scaffold112|size314637	RepeatMasker	similarity	162381	162460	26.2	-	.	Target "Motif:rnd-1_family-536" 263 342
scaffold112|size314637	RepeatMasker	similarity	162477	162620	31.2	-	.	Target "Motif:rnd-1_family-536" 53 196
scaffold112|size314637	RepeatMasker	similarity	162641	167213	2.9	-	.	Target "Motif:scaffold60|size524837_(dbseq-nr_150)_[42263,48465]" 1631 6203
scaffold112|size314637	RepeatMasker	similarity	167214	167900	11.3	-	.	Target "Motif:genome_8_10042" 1 680
scaffold112|size314637	RepeatMasker	similarity	167901	169528	2.4	+	.	Target "Motif:scaffold544|size98996_(dbseq-nr_619)_[60523,66599]" 4445 6077
scaffold112|size314637	RepeatMasker	similarity	169628	169829	27.2	+	.	Target "Motif:genome_2_3381" 294 492
scaffold112|size314637	RepeatMasker	similarity	169858	170032	11.4	+	.	Target "Motif:genome_7_9296" 24 189
scaffold112|size314637	RepeatMasker	similarity	170033	170062	3.5	+	.	Target "Motif:(CAAT)n" 1 30
scaffold112|size314637	RepeatMasker	similarity	170063	170210	11.4	+	.	Target "Motif:genome_7_9296" 190 350
scaffold112|size314637	RepeatMasker	similarity	170216	171048	24.7	+	.	Target "Motif:scaffold230|size167806_(dbseq-nr_188)_[124304,130861]" 4952 5847
scaffold112|size314637	RepeatMasker	similarity	171297	171788	17.4	-	.	Target "Motif:genome_4_3041" 1 510
scaffold112|size314637	RepeatMasker	similarity	173031	173097	19.8	+	.	Target "Motif:(CA)n" 1 68
scaffold112|size314637	RepeatMasker	similarity	173274	173608	28.8	+	.	Target "Motif:rnd-1_family-728" 21 378
scaffold112|size314637	RepeatMasker	similarity	173879	174013	22.2	+	.	Target "Motif:rnd-1_family-952" 1022 1158
scaffold112|size314637	RepeatMasker	similarity	176172	176375	22.0	+	.	Target "Motif:rnd-1_family-1298" 1 205
scaffold112|size314637	RepeatMasker	similarity	176740	176795	25.2	+	.	Target "Motif:(GCA)n" 1 56
scaffold112|size314637	RepeatMasker	similarity	176824	177179	30.2	-	.	Target "Motif:rnd-1_family-115" 767 1110
scaffold112|size314637	RepeatMasker	similarity	177642	177802	24.9	-	.	Target "Motif:rnd-1_family-1205" 88 243
scaffold112|size314637	RepeatMasker	similarity	179501	179530	8.1	+	.	Target "Motif:(TGATG)n" 1 28
scaffold112|size314637	RepeatMasker	similarity	179686	180030	2.6	-	.	Target "Motif:genome_9_9865" 1 345
scaffold112|size314637	RepeatMasker	similarity	180264	180630	8.5	-	.	Target "Motif:rnd-1_family-29" 37 423
scaffold112|size314637	RepeatMasker	similarity	180697	181166	5.0	+	.	Target "Motif:rnd-5_family-1305" 1792 2376
scaffold112|size314637	RepeatMasker	similarity	181168	182956	6.3	+	.	Target "Motif:rnd-1_family-1206" 1 1419
scaffold112|size314637	RepeatMasker	similarity	182958	183861	5.0	-	.	Target "Motif:rnd-5_family-4280" 884 1762
scaffold112|size314637	RepeatMasker	similarity	183862	183891	0.0	+	.	Target "Motif:(AAG)n" 1 30
scaffold112|size314637	RepeatMasker	similarity	183892	184762	5.0	-	.	Target "Motif:rnd-5_family-4280" 1 883
scaffold112|size314637	RepeatMasker	similarity	184765	185120	3.6	+	.	Target "Motif:rnd-1_family-932" 1 358
scaffold112|size314637	RepeatMasker	similarity	185126	185242	20.2	+	.	Target "Motif:scaffold75|size1059443_(dbseq-nr_397)_[732428,740969]" 465 579
scaffold112|size314637	RepeatMasker	similarity	185245	185625	16.1	-	.	Target "Motif:rnd-1_family-581" 88 460
scaffold112|size314637	RepeatMasker	similarity	185544	185767	7.6	+	.	Target "Motif:rnd-1_family-1002" 1 236
scaffold112|size314637	RepeatMasker	similarity	185785	185870	6.6	+	.	Target "Motif:rnd-1_family-415" 1123 1200
scaffold112|size314637	RepeatMasker	similarity	185883	187773	2.2	+	.	Target "Motif:rnd-1_family-1198" 1 1259
scaffold112|size314637	RepeatMasker	similarity	187772	188149	5.6	+	.	Target "Motif:rnd-1_family-816" 683 1061
scaffold112|size314637	RepeatMasker	similarity	188023	188664	7.3	-	.	Target "Motif:rnd-1_family-688" 301 950
scaffold112|size314637	RepeatMasker	similarity	188362	188746	7.5	+	.	Target "Motif:rnd-1_family-491" 1 411
scaffold112|size314637	RepeatMasker	similarity	188747	188906	20.1	-	.	Target "Motif:rnd-1_family-688" 350 521
scaffold112|size314637	RepeatMasker	similarity	188907	189163	7.5	+	.	Target "Motif:rnd-1_family-491" 412 688
scaffold112|size314637	RepeatMasker	similarity	189201	190652	4.5	-	.	Target "Motif:rnd-5_family-1305" 377 1842
scaffold112|size314637	RepeatMasker	similarity	190653	190715	6.6	+	.	Target "Motif:(ACGGACAAT)n" 1 63
scaffold112|size314637	RepeatMasker	similarity	190716	191090	4.5	-	.	Target "Motif:rnd-5_family-1305" 2 376
scaffold112|size314637	RepeatMasker	similarity	191094	191164	14.1	+	.	Target "Motif:rnd-1_family-837" 41 123
scaffold112|size314637	RepeatMasker	similarity	191141	192777	4.0	+	.	Target "Motif:rnd-1_family-837" 1 1639
scaffold112|size314637	RepeatMasker	similarity	192804	192842	7.7	-	.	Target "Motif:rnd-5_family-2299" 3 41
scaffold112|size314637	RepeatMasker	similarity	192877	192894	19.4	+	.	Target "Motif:rnd-4_family-1649" 271 318
scaffold112|size314637	RepeatMasker	similarity	192895	193147	11.5	-	.	Target "Motif:rnd-1_family-29" 38 284
scaffold112|size314637	RepeatMasker	similarity	193148	193282	19.4	+	.	Target "Motif:rnd-4_family-1649" 319 703
scaffold112|size314637	RepeatMasker	similarity	194524	194889	22.0	+	.	Target "Motif:rnd-4_family-1920" 344 703
scaffold112|size314637	RepeatMasker	similarity	194892	195153	20.2	+	.	Target "Motif:genome_3_441" 416 674
scaffold112|size314637	RepeatMasker	similarity	195294	195455	25.9	-	.	Target "Motif:genome_8_5832" 99 266
scaffold112|size314637	RepeatMasker	similarity	195517	195558	7.3	-	.	Target "Motif:rnd-1_family-1117" 1 41
scaffold112|size314637	RepeatMasker	similarity	195559	195634	21.6	-	.	Target "Motif:genome_4_21158" 348 421
scaffold112|size314637	RepeatMasker	similarity	195696	195833	23.7	-	.	Target "Motif:rnd-4_family-2565" 9 149
scaffold112|size314637	RepeatMasker	similarity	195843	196090	6.8	-	.	Target "Motif:rnd-1_family-972" 1 239
scaffold112|size314637	RepeatMasker	similarity	196238	196687	31.7	+	.	Target "Motif:rnd-5_family-5342" 182 637
scaffold112|size314637	RepeatMasker	similarity	198331	198384	22.1	+	.	Target "Motif:(CCCCACC)n" 1 55
scaffold112|size314637	RepeatMasker	similarity	198700	198819	21.7	-	.	Target "Motif:rnd-1_family-1134" 53 172
scaffold112|size314637	RepeatMasker	similarity	198890	199191	21.6	+	.	Target "Motif:rnd-1_family-809" 6 307
scaffold112|size314637	RepeatMasker	similarity	199551	199794	27.8	-	.	Target "Motif:rnd-1_family-943" 97 338
scaffold112|size314637	RepeatMasker	similarity	200151	200398	5.1	-	.	Target "Motif:rnd-1_family-972" 1 239
scaffold112|size314637	RepeatMasker	similarity	200418	200522	22.5	-	.	Target "Motif:rnd-1_family-775" 1 105
scaffold112|size314637	RepeatMasker	similarity	200553	200680	16.4	-	.	Target "Motif:rnd-1_family-996" 4 131
scaffold112|size314637	RepeatMasker	similarity	200694	200936	23.1	-	.	Target "Motif:rnd-5_family-1141" 524 937
scaffold112|size314637	RepeatMasker	similarity	200952	202401	8.3	+	.	Target "Motif:rnd-4_family-161" 1 1487
scaffold112|size314637	RepeatMasker	similarity	202404	203017	28.6	+	.	Target "Motif:scaffold279|size142637_(dbseq-nr_144)_[27938,33920]" 3117 3728
scaffold112|size314637	RepeatMasker	similarity	203017	203697	8.2	-	.	Target "Motif:rnd-1_family-791" 1 413
scaffold112|size314637	RepeatMasker	similarity	203699	204037	20.4	-	.	Target "Motif:genome_4_21158" 5 344
scaffold112|size314637	RepeatMasker	similarity	204042	204235	14.6	-	.	Target "Motif:rnd-1_family-135" 807 1018
scaffold112|size314637	RepeatMasker	similarity	205720	205960	5.0	+	.	Target "Motif:rnd-5_family-5189" 120 362
scaffold112|size314637	RepeatMasker	similarity	205977	206113	15.4	+	.	Target "Motif:rnd-5_family-619" 101 210
scaffold112|size314637	RepeatMasker	similarity	206049	206123	20.3	+	.	Target "Motif:genome_11_152310" 110 183
scaffold112|size314637	RepeatMasker	similarity	206123	206306	4.9	+	.	Target "Motif:rnd-5_family-5189" 572 755
scaffold112|size314637	RepeatMasker	similarity	209032	209141	1.8	+	.	Target "Motif:rnd-1_family-1137" 443 552
scaffold112|size314637	RepeatMasker	similarity	209102	209151	6.4	-	.	Target "Motif:rnd-1_family-1137" 503 552
scaffold112|size314637	RepeatMasker	similarity	209774	211505	8.4	-	.	Target "Motif:rnd-1_family-1256" 1 1731
scaffold112|size314637	RepeatMasker	similarity	212556	212611	7.1	+	.	Target "Motif:rnd-1_family-1342" 1 56
scaffold112|size314637	RepeatMasker	similarity	212611	213159	6.2	+	.	Target "Motif:rnd-1_family-1137" 1 552
scaffold112|size314637	RepeatMasker	similarity	213120	213169	6.4	-	.	Target "Motif:rnd-1_family-1137" 503 552
scaffold112|size314637	RepeatMasker	similarity	215393	215724	25.6	-	.	Target "Motif:rnd-1_family-225" 2123 2348
scaffold112|size314637	RepeatMasker	similarity	216539	217158	25.4	-	.	Target "Motif:rnd-1_family-221" 1312 1935
scaffold112|size314637	RepeatMasker	similarity	217166	217339	30.6	-	.	Target "Motif:rnd-1_family-221" 540 713
scaffold112|size314637	RepeatMasker	similarity	217894	218430	25.5	+	.	Target "Motif:rnd-1_family-187" 895 1437
scaffold112|size314637	RepeatMasker	similarity	218467	218510	18.2	+	.	Target "Motif:rnd-1_family-222" 757 800
scaffold112|size314637	RepeatMasker	similarity	218494	218820	20.3	+	.	Target "Motif:scaffold170|size558746_(dbseq-nr_246)_[277812,288266]" 1679 2007
scaffold112|size314637	RepeatMasker	similarity	218770	219218	8.8	-	.	Target "Motif:rnd-3_family-259" 175 620
scaffold112|size314637	RepeatMasker	similarity	219122	220535	25.2	+	.	Target "Motif:scaffold170|size558746_(dbseq-nr_246)_[277812,288266]" 2186 3642
scaffold112|size314637	RepeatMasker	similarity	220550	220783	10.8	+	.	Target "Motif:rnd-1_family-373" 1 239
scaffold112|size314637	RepeatMasker	similarity	220600	220821	13.2	-	.	Target "Motif:rnd-1_family-365" 55 276
scaffold112|size314637	RepeatMasker	similarity	220713	221249	13.9	+	.	Target "Motif:scaffold170|size558746_(dbseq-nr_246)_[277812,288266]" 4012 4634
scaffold112|size314637	RepeatMasker	similarity	221241	222342	23.6	+	.	Target "Motif:rnd-1_family-187" 1595 2687
scaffold112|size314637	RepeatMasker	similarity	223294	223321	12.5	+	.	Target "Motif:(CTC)n" 1 27
scaffold112|size314637	RepeatMasker	similarity	223947	224585	5.7	+	.	Target "Motif:genome_7_21013" 270 913
scaffold112|size314637	RepeatMasker	similarity	226319	226373	26.4	+	.	Target "Motif:(AACAGC)n" 1 52
scaffold112|size314637	RepeatMasker	similarity	230325	230979	17.3	+	.	Target "Motif:genome_6_9737" 1 648
scaffold112|size314637	RepeatMasker	similarity	230956	230992	8.1	-	.	Target "Motif:genome_4_14578" 57 94
scaffold112|size314637	RepeatMasker	similarity	230987	231950	10.8	+	.	Target "Motif:genome_7_155710-9]4" 3 953
scaffold112|size314637	RepeatMasker	similarity	231951	232027	9.1	+	.	Target "Motif:genome_4_14578" 317 393
scaffold112|size314637	RepeatMasker	similarity	232188	232639	2.5	+	.	Target "Motif:genome_12_45270-9]2" 1 439
scaffold112|size314637	RepeatMasker	similarity	236944	237168	13.4	-	.	Target "Motif:rnd-5_family-253" 1003 1234
scaffold112|size314637	RepeatMasker	similarity	237232	237531	11.1	-	.	Target "Motif:rnd-5_family-253" 689 990
scaffold112|size314637	RepeatMasker	similarity	239185	239346	22.3	+	.	Target "Motif:rnd-1_family-207" 323 521
scaffold112|size314637	RepeatMasker	similarity	239645	240114	7.7	+	.	Target "Motif:scaffold75|size1059443_(dbseq-nr_397)_[263011,269128]" 5652 6118
scaffold112|size314637	RepeatMasker	similarity	240143	240296	20.3	+	.	Target "Motif:rnd-4_family-1649" 1 155
scaffold112|size314637	RepeatMasker	similarity	240333	245847	7.8	+	.	Target "Motif:scaffold59|size999685_(dbseq-nr_521)_[477864,484081]" 606 6216
scaffold112|size314637	RepeatMasker	similarity	245789	245856	14.7	-	.	Target "Motif:scaffold14|size2522936_(dbseq-nr_238)_[1322522,1328710]" 5724 5791
scaffold112|size314637	RepeatMasker	similarity	246160	252597	1.0	+	.	Target "Motif:scaffold64|size1002091_(dbseq-nr_604)_[196390,202831]" 1 6442
scaffold112|size314637	RepeatMasker	similarity	252811	252981	25.9	-	.	Target "Motif:genome_3_7906" 120 305
scaffold112|size314637	RepeatMasker	similarity	252868	253099	28.8	+	.	Target "Motif:genome_7_18053" 186 420
scaffold112|size314637	RepeatMasker	similarity	253135	253438	4.9	+	.	Target "Motif:genome_2_14753" 1 305
scaffold112|size314637	RepeatMasker	similarity	253439	253736	23.8	-	.	Target "Motif:rnd-5_family-5802" 90 384
scaffold112|size314637	RepeatMasker	similarity	254565	254771	24.7	-	.	Target "Motif:rnd-1_family-534" 257 465
scaffold112|size314637	RepeatMasker	similarity	254943	255092	19.2	-	.	Target "Motif:rnd-1_family-1361" 27 202
scaffold112|size314637	RepeatMasker	similarity	254977	255130	21.7	+	.	Target "Motif:rnd-1_family-1278" 20 175
scaffold112|size314637	RepeatMasker	similarity	255213	258113	24.0	-	.	Target "Motif:rnd-1_family-259" 84 2999
scaffold112|size314637	RepeatMasker	similarity	258273	258410	27.5	-	.	Target "Motif:rnd-1_family-2" 475 622
scaffold112|size314637	RepeatMasker	similarity	258451	259948	27.2	+	.	Target "Motif:rnd-1_family-6" 19 1229
scaffold112|size314637	RepeatMasker	similarity	258511	260288	15.7	-	.	Target "Motif:rnd-1_family-2" 184 1349
scaffold112|size314637	RepeatMasker	similarity	260261	260348	16.1	+	.	Target "Motif:genome_2_6197" 193 280
scaffold112|size314637	RepeatMasker	similarity	260324	260392	16.0	-	.	Target "Motif:rnd-1_family-90" 1 63
scaffold112|size314637	RepeatMasker	similarity	260393	260489	23.7	-	.	Target "Motif:genome_11_2781" 3 104
scaffold112|size314637	RepeatMasker	similarity	263827	264535	2.7	-	.	Target "Motif:genome_8_18752" 1 741
scaffold112|size314637	RepeatMasker	similarity	264585	264871	28.1	+	.	Target "Motif:rnd-5_family-449" 75 355
scaffold112|size314637	RepeatMasker	similarity	265250	265310	11.9	-	.	Target "Motif:rnd-5_family-1630" 1968 2026
scaffold112|size314637	RepeatMasker	similarity	265359	265862	19.9	-	.	Target "Motif:rnd-5_family-1630" 1477 1969
scaffold112|size314637	RepeatMasker	similarity	266198	266410	26.2	-	.	Target "Motif:rnd-5_family-1630" 311 522
scaffold112|size314637	RepeatMasker	similarity	266756	266793	18.4	+	.	Target "Motif:(GAT)n" 1 38
scaffold112|size314637	RepeatMasker	similarity	266878	266914	0.0	+	.	Target "Motif:(AAAAC)n" 1 37
scaffold112|size314637	RepeatMasker	similarity	267924	268015	28.9	-	.	Target "Motif:rnd-1_family-926" 246 336
scaffold112|size314637	RepeatMasker	similarity	268039	268156	18.9	-	.	Target "Motif:rnd-1_family-926" 265 389
scaffold112|size314637	RepeatMasker	similarity	268978	269292	17.6	+	.	Target "Motif:scaffold170|size558746_(dbseq-nr_246)_[277812,288266]" 1685 2007
scaffold112|size314637	RepeatMasker	similarity	269220	269294	16.4	-	.	Target "Motif:rnd-5_family-1816" 438 646
scaffold112|size314637	RepeatMasker	similarity	269295	269370	4.0	+	.	Target "Motif:rnd-1_family-131" 1 77
scaffold112|size314637	RepeatMasker	similarity	269371	269443	16.4	-	.	Target "Motif:rnd-5_family-1816" 227 437
scaffold112|size314637	RepeatMasker	similarity	269394	269635	24.2	+	.	Target "Motif:scaffold170|size558746_(dbseq-nr_246)_[277812,288266]" 2013 2263
scaffold112|size314637	RepeatMasker	similarity	269646	272097	22.0	+	.	Target "Motif:scaffold170|size558746_(dbseq-nr_246)_[277812,288266]" 2249 4626
scaffold112|size314637	RepeatMasker	similarity	274683	274976	17.9	+	.	Target "Motif:scaffold170|size558746_(dbseq-nr_246)_[277812,288266]" 1707 2007
scaffold112|size314637	RepeatMasker	similarity	274900	274978	14.9	-	.	Target "Motif:rnd-5_family-1816" 487 646
scaffold112|size314637	RepeatMasker	similarity	274979	275059	2.5	+	.	Target "Motif:rnd-1_family-131" 1 80
scaffold112|size314637	RepeatMasker	similarity	275106	277279	22.9	+	.	Target "Motif:scaffold170|size558746_(dbseq-nr_246)_[277812,288266]" 2013 4416
scaffold112|size314637	RepeatMasker	similarity	277314	277332	0.0	+	.	Target "Motif:(C)n" 1 19
scaffold112|size314637	RepeatMasker	similarity	278468	278787	25.4	+	.	Target "Motif:scaffold5|size2025720_(dbseq-nr_679)_[1089321,1095660]" 189 417
scaffold112|size314637	RepeatMasker	similarity	279332	279739	21.6	-	.	Target "Motif:genome_7_4584" 1 420
scaffold112|size314637	RepeatMasker	similarity	279748	279804	17.5	+	.	Target "Motif:genome_8_432" 1 57
scaffold112|size314637	RepeatMasker	similarity	279919	280041	19.6	+	.	Target "Motif:genome_2_3381" 1 117
scaffold112|size314637	RepeatMasker	similarity	280045	280260	16.6	+	.	Target "Motif:genome_5_8084" 5 238
scaffold112|size314637	RepeatMasker	similarity	280313	280582	22.3	+	.	Target "Motif:genome_5_8084" 232 510
scaffold112|size314637	RepeatMasker	similarity	280583	281361	2.2	+	.	Target "Motif:genome_1_5806" 1 784
scaffold112|size314637	RepeatMasker	similarity	281370	281410	9.8	-	.	Target "Motif:rnd-4_family-927" 329 370
scaffold112|size314637	RepeatMasker	similarity	281389	281441	22.6	+	.	Target "Motif:genome_2_57510-9]5" 14 67
scaffold112|size314637	RepeatMasker	similarity	281508	283656	17.7	-	.	Target "Motif:scaffold170|size558746_(dbseq-nr_246)_[277812,288266]" 1683 4628
scaffold112|size314637	RepeatMasker	similarity	283669	283711	13.9	+	.	Target "Motif:rnd-4_family-927" 124 167
scaffold112|size314637	RepeatMasker	similarity	283714	283925	20.3	+	.	Target "Motif:rnd-4_family-927" 130 346
scaffold112|size314637	RepeatMasker	similarity	283904	283966	27.0	-	.	Target "Motif:rnd-5_family-632" 540 603
scaffold112|size314637	RepeatMasker	similarity	284002	284126	27.2	-	.	Target "Motif:rnd-5_family-632" 330 460
scaffold112|size314637	RepeatMasker	similarity	284555	284958	13.7	+	.	Target "Motif:genome_7_7989" 168 577
scaffold112|size314637	RepeatMasker	similarity	285054	285260	28.1	+	.	Target "Motif:genome_2_3381" 275 492
scaffold112|size314637	RepeatMasker	similarity	285292	285347	23.2	-	.	Target "Motif:genome_2_57510-9]5" 603 658
scaffold112|size314637	RepeatMasker	similarity	285353	285563	18.8	-	.	Target "Motif:genome_2_3381" 283 492
scaffold112|size314637	RepeatMasker	similarity	285854	286017	22.4	-	.	Target "Motif:genome_2_3381" 1 186
scaffold112|size314637	RepeatMasker	similarity	286085	286326	24.1	+	.	Target "Motif:genome_1_4458" 162 404
scaffold112|size314637	RepeatMasker	similarity	286559	286848	20.5	-	.	Target "Motif:genome_3_13440" 16 322
scaffold112|size314637	RepeatMasker	similarity	287202	287849	19.4	-	.	Target "Motif:rnd-4_family-1649" 1 703
scaffold112|size314637	RepeatMasker	similarity	288266	288689	16.9	+	.	Target "Motif:genome_4_21158" 3 419
scaffold112|size314637	RepeatMasker	similarity	288717	288738	10.0	+	.	Target "Motif:(A)n" 1 22
scaffold112|size314637	RepeatMasker	similarity	288856	289008	18.9	-	.	Target "Motif:rnd-1_family-1224" 1 153
scaffold112|size314637	RepeatMasker	similarity	288994	289736	9.8	-	.	Target "Motif:rnd-1_family-644" 602 1353
scaffold112|size314637	RepeatMasker	similarity	289671	289842	30.6	+	.	Target "Motif:scaffold230|size167806_(dbseq-nr_188)_[124304,130861]" 257 444
scaffold112|size314637	RepeatMasker	similarity	289935	290541	5.9	-	.	Target "Motif:rnd-1_family-644" 1 601
scaffold112|size314637	RepeatMasker	similarity	290546	290604	10.2	-	.	Target "Motif:rnd-5_family-18" 2 65
scaffold112|size314637	RepeatMasker	similarity	290607	290751	9.7	-	.	Target "Motif:rnd-1_family-1370" 8 153
scaffold112|size314637	RepeatMasker	similarity	290758	291172	5.5	-	.	Target "Motif:rnd-1_family-1388" 1 403
scaffold112|size314637	RepeatMasker	similarity	291236	291425	11.7	+	.	Target "Motif:rnd-1_family-1167" 1 195
scaffold112|size314637	RepeatMasker	similarity	291426	291907	7.0	+	.	Target "Motif:genome_1_3367" 1 484
scaffold112|size314637	RepeatMasker	similarity	291908	291956	18.0	+	.	Target "Motif:rnd-1_family-1158" 122 170
scaffold112|size314637	RepeatMasker	similarity	293591	293868	9.7	+	.	Target "Motif:genome_5_10038" 2 282
scaffold112|size314637	RepeatMasker	similarity	293867	293907	14.6	+	.	Target "Motif:genome_5_10038" 332 372
scaffold112|size314637	RepeatMasker	similarity	293901	294260	11.8	-	.	Target "Motif:rnd-1_family-642" 97 253
scaffold112|size314637	RepeatMasker	similarity	294272	294412	16.1	+	.	Target "Motif:genome_5_10038" 408 544
scaffold112|size314637	RepeatMasker	similarity	294758	294844	16.9	+	.	Target "Motif:scaffold312|size187761_(dbseq-nr_665)_[13588,18807]" 58 140
scaffold112|size314637	RepeatMasker	similarity	294841	294860	17.0	-	.	Target "Motif:genome_3_21239" 245 262
scaffold112|size314637	RepeatMasker	similarity	294861	294951	0.0	+	.	Target "Motif:(AGTGCCATCT)n" 1 97
scaffold112|size314637	RepeatMasker	similarity	294952	295171	10.6	-	.	Target "Motif:genome_3_3699" 1 244
scaffold112|size314637	RepeatMasker	similarity	295402	295692	19.8	+	.	Target "Motif:rnd-3_family-180" 164 459
scaffold112|size314637	RepeatMasker	similarity	299420	301698	1.7	-	.	Target "Motif:scaffold57|size959080_(dbseq-nr_623)_[153127,159601]" 4199 6475
scaffold112|size314637	RepeatMasker	similarity	301748	301766	5.6	+	.	Target "Motif:(A)n" 1 19
scaffold112|size314637	RepeatMasker	similarity	301770	305157	9.4	+	.	Target "Motif:scaffold133|size826974_(dbseq-nr_519)_[800995,807399]" 2215 5638
scaffold112|size314637	RepeatMasker	similarity	305170	305431	13.7	-	.	Target "Motif:rnd-2_family-88" 789 974
scaffold112|size314637	RepeatMasker	similarity	305434	305787	5.0	+	.	Target "Motif:genome_11_12231" 3 347
scaffold112|size314637	RepeatMasker	similarity	305826	305903	6.6	-	.	Target "Motif:genome_10_3983" 867 945
scaffold112|size314637	RepeatMasker	similarity	305904	306341	7.1	+	.	Target "Motif:genome_8_22558" 1 438
scaffold112|size314637	RepeatMasker	similarity	306358	306396	0.0	+	.	Target "Motif:genome_11_12231" 399 437
scaffold112|size314637	RepeatMasker	similarity	306397	306536	17.5	+	.	Target "Motif:rnd-1_family-26" 132 256
scaffold112|size314637	RepeatMasker	similarity	306530	306733	10.3	+	.	Target "Motif:rnd-1_family-451" 1 229
scaffold112|size314637	RepeatMasker	similarity	306746	307106	10.7	-	.	Target "Motif:rnd-1_family-1211" 91 450
scaffold112|size314637	RepeatMasker	similarity	307107	310120	10.1	-	.	Target "Motif:rnd-1_family-716" 1 2474
scaffold112|size314637	RepeatMasker	similarity	310171	310688	9.4	-	.	Target "Motif:rnd-1_family-661" 1 513
scaffold112|size314637	RepeatMasker	similarity	310689	311166	6.7	+	.	Target "Motif:rnd-1_family-404" 276 755
scaffold112|size314637	RepeatMasker	similarity	311164	311239	13.2	-	.	Target "Motif:rnd-1_family-65" 3 78
scaffold112|size314637	RepeatMasker	similarity	311244	311667	3.1	+	.	Target "Motif:genome_1_17731" 1 442
scaffold112|size314637	RepeatMasker	similarity	311668	312289	4.6	+	.	Target "Motif:genome_2_19287" 1 633
scaffold112|size314637	RepeatMasker	similarity	312301	312521	3.6	-	.	Target "Motif:rnd-5_family-1029" 4 230
scaffold112|size314637	RepeatMasker	similarity	313899	314454	19.0	-	.	Target "Motif:rnd-1_family-567" 72 632
scaffold1137|size26660	RepeatMasker	similarity	1	420	10.4	+	.	Target "Motif:scaffold170|size558746_(dbseq-nr_246)_[277812,288266]" 4215 4628
scaffold1137|size26660	RepeatMasker	similarity	528	1376	4.6	+	.	Target "Motif:rnd-1_family-288" 1218 2076
scaffold1137|size26660	RepeatMasker	similarity	1378	1451	14.9	-	.	Target "Motif:rnd-1_family-252" 3092 3165
scaffold1137|size26660	RepeatMasker	similarity	1451	1726	14.3	+	.	Target "Motif:rnd-1_family-16" 3283 3556
scaffold1137|size26660	RepeatMasker	similarity	1727	2192	7.0	-	.	Target "Motif:rnd-1_family-45" 3 858
scaffold1137|size26660	RepeatMasker	similarity	2193	2384	3.7	+	.	Target "Motif:genome_8_14958" 1 189
scaffold1137|size26660	RepeatMasker	similarity	2385	2418	24.8	+	.	Target "Motif:scaffold139|size314342_(dbseq-nr_241)_[199055,204545]" 197 226
scaffold1137|size26660	RepeatMasker	similarity	3942	3985	21.9	+	.	Target "Motif:(AAC)n" 1 44
scaffold1137|size26660	RepeatMasker	similarity	4568	4757	33.0	+	.	Target "Motif:scaffold5|size2025720_(dbseq-nr_679)_[711532,717282]" 2318 2507
scaffold1137|size26660	RepeatMasker	similarity	4819	5599	33.7	+	.	Target "Motif:scaffold132|size266076_(dbseq-nr_90)_[172784,178600]" 2287 3520
scaffold1137|size26660	RepeatMasker	similarity	6076	7039	33.5	+	.	Target "Motif:scaffold42|size1068717_(dbseq-nr_92)_[761960,767913]" 3289 4840
scaffold1137|size26660	RepeatMasker	similarity	7043	7769	32.3	+	.	Target "Motif:scaffold438|size288449_(dbseq-nr_590)_[251714,257240]" 4599 5310
scaffold1137|size26660	RepeatMasker	similarity	7770	7960	4.3	+	.	Target "Motif:genome_8_14958" 1 189
scaffold1137|size26660	RepeatMasker	similarity	7961	8275	11.1	-	.	Target "Motif:rnd-1_family-45" 1 330
scaffold1137|size26660	RepeatMasker	similarity	8268	8657	22.0	-	.	Target "Motif:scaffold42|size1068717_(dbseq-nr_92)_[761960,767913]" 1391 1772
scaffold1137|size26660	RepeatMasker	similarity	8658	10104	16.3	-	.	Target "Motif:scaffold119|size395038_(dbseq-nr_535)_[111353,117304]" 4495 5952
scaffold1137|size26660	RepeatMasker	similarity	10104	12971	15.3	-	.	Target "Motif:scaffold119|size395038_(dbseq-nr_535)_[111353,117304]" 1428 4332
scaffold1137|size26660	RepeatMasker	similarity	12963	13107	13.9	-	.	Target "Motif:scaffold119|size395038_(dbseq-nr_535)_[111353,117304]" 258 402
scaffold1137|size26660	RepeatMasker	similarity	13106	13205	16.3	-	.	Target "Motif:scaffold119|size395038_(dbseq-nr_535)_[111353,117304]" 1 107
scaffold1137|size26660	RepeatMasker	similarity	13206	14590	13.9	-	.	Target "Motif:scaffold119|size395038_(dbseq-nr_535)_[111353,117304]" 1 1387
scaffold1137|size26660	RepeatMasker	similarity	14591	15963	13.4	-	.	Target "Motif:scaffold119|size395038_(dbseq-nr_535)_[111353,117304]" 12 1386
scaffold1137|size26660	RepeatMasker	similarity	15965	17338	13.2	-	.	Target "Motif:scaffold119|size395038_(dbseq-nr_535)_[111353,117304]" 12 1386
scaffold1137|size26660	RepeatMasker	similarity	17340	18702	13.3	-	.	Target "Motif:scaffold119|size395038_(dbseq-nr_535)_[111353,117304]" 12 1386
scaffold1137|size26660	RepeatMasker	similarity	18704	20027	13.7	-	.	Target "Motif:scaffold119|size395038_(dbseq-nr_535)_[111353,117304]" 35 1386
scaffold1137|size26660	RepeatMasker	similarity	20033	21251	26.7	-	.	Target "Motif:rnd-5_family-294" 899 2145
scaffold1137|size26660	RepeatMasker	similarity	22413	22800	10.6	-	.	Target "Motif:genome_3_19411" 3 390
scaffold1137|size26660	RepeatMasker	similarity	22894	23406	26.9	+	.	Target "Motif:rnd-1_family-1013" 1510 2025
scaffold113|size489440	RepeatMasker	similarity	621	986	7.7	-	.	Target "Motif:genome_4_4579" 39 421
scaffold113|size489440	RepeatMasker	similarity	988	1167	10.7	+	.	Target "Motif:rnd-1_family-88" 550 734
scaffold113|size489440	RepeatMasker	similarity	1100	1378	7.6	-	.	Target "Motif:rnd-1_family-502" 1 278
scaffold113|size489440	RepeatMasker	similarity	1290	1631	10.7	+	.	Target "Motif:rnd-1_family-86" 290 619
scaffold113|size489440	RepeatMasker	similarity	1617	1709	7.4	+	.	Target "Motif:rnd-1_family-339" 638 724
scaffold113|size489440	RepeatMasker	similarity	1711	1795	18.8	-	.	Target "Motif:genome_10_6249" 318 402
scaffold113|size489440	RepeatMasker	similarity	1728	1852	24.2	-	.	Target "Motif:rnd-1_family-58" 262 386
scaffold113|size489440	RepeatMasker	similarity	1796	1947	9.8	+	.	Target "Motif:rnd-1_family-233" 1 144
scaffold113|size489440	RepeatMasker	similarity	1948	3868	5.6	-	.	Target "Motif:scaffold268|size245569_(dbseq-nr_108)_[63860,70236]" 4403 6377
scaffold113|size489440	RepeatMasker	similarity	3869	6664	3.8	-	.	Target "Motif:scaffold7|size730406_(dbseq-nr_160)_[96026,102513]" 1509 4398
scaffold113|size489440	RepeatMasker	similarity	6757	12401	2.0	+	.	Target "Motif:scaffold4|size935939_(dbseq-nr_390)_[911251,917351]" 303 6101
scaffold113|size489440	RepeatMasker	similarity	12402	12569	7.3	+	.	Target "Motif:scaffold133|size826974_(dbseq-nr_519)_[800995,807399]" 4938 5106
scaffold113|size489440	RepeatMasker	similarity	12565	13987	7.5	-	.	Target "Motif:scaffold9|size952703_(dbseq-nr_94)_[283613,290091]" 52 1456
scaffold113|size489440	RepeatMasker	similarity	12570	12592	16.5	-	.	Target "Motif:scaffold162|size663301_(dbseq-nr_671)_[176169,182640]" 1316 1507
scaffold113|size489440	RepeatMasker	similarity	13969	14057	15.3	+	.	Target "Motif:rnd-1_family-233" 136 216
scaffold113|size489440	RepeatMasker	similarity	14034	14136	21.6	-	.	Target "Motif:genome_10_6249" 205 307
scaffold113|size489440	RepeatMasker	similarity	14138	14319	11.4	+	.	Target "Motif:rnd-1_family-22" 346 529
scaffold113|size489440	RepeatMasker	similarity	14209	14334	20.8	-	.	Target "Motif:rnd-1_family-2" 2353 2487
scaffold113|size489440	RepeatMasker	similarity	14302	14408	13.1	-	.	Target "Motif:genome_10_6249" 205 311
scaffold113|size489440	RepeatMasker	similarity	14409	14737	18.5	+	.	Target "Motif:rnd-1_family-84" 1 654
scaffold113|size489440	RepeatMasker	similarity	14745	14891	18.6	-	.	Target "Motif:genome_1_15599" 2 152
scaffold113|size489440	RepeatMasker	similarity	14892	14960	10.1	-	.	Target "Motif:genome_2_20801" 8 89
scaffold113|size489440	RepeatMasker	similarity	14980	15040	11.0	-	.	Target "Motif:genome_1_94420-9]2" 47 102
scaffold113|size489440	RepeatMasker	similarity	15041	15221	25.3	-	.	Target "Motif:genome_10_11702" 203 380
scaffold113|size489440	RepeatMasker	similarity	15364	15721	8.2	-	.	Target "Motif:genome_12_4350" 88 456
scaffold113|size489440	RepeatMasker	similarity	15722	15927	9.2	-	.	Target "Motif:genome_4_4690" 215 420
scaffold113|size489440	RepeatMasker	similarity	15928	15952	0.0	+	.	Target "Motif:(TCACA)n" 1 25
scaffold113|size489440	RepeatMasker	similarity	15953	16212	30.2	+	.	Target "Motif:genome_3_7906" 206 490
scaffold113|size489440	RepeatMasker	similarity	16235	17057	20.4	+	.	Target "Motif:rnd-1_family-361" 15 845
scaffold113|size489440	RepeatMasker	similarity	17094	17338	9.3	-	.	Target "Motif:genome_4_4690" 1 228
scaffold113|size489440	RepeatMasker	similarity	17432	17945	8.4	+	.	Target "Motif:genome_2_19542" 3 504
scaffold113|size489440	RepeatMasker	similarity	17943	18339	9.4	-	.	Target "Motif:scaffold171|size496807_(dbseq-nr_295)_[215868,222163]" 1 396
scaffold113|size489440	RepeatMasker	similarity	18344	18518	27.8	-	.	Target "Motif:rnd-1_family-911" 47 217
scaffold113|size489440	RepeatMasker	similarity	18685	18710	8.1	+	.	Target "Motif:(TTG)n" 1 26
scaffold113|size489440	RepeatMasker	similarity	19159	19327	26.4	+	.	Target "Motif:rnd-4_family-116" 2037 2206
scaffold113|size489440	RepeatMasker	similarity	19630	19657	3.6	+	.	Target "Motif:rnd-5_family-2402" 1 28
scaffold113|size489440	RepeatMasker	similarity	19655	19883	18.9	-	.	Target "Motif:genome_4_2290" 854 1079
scaffold113|size489440	RepeatMasker	similarity	19884	20077	0.5	+	.	Target "Motif:(AAACA)n" 1 195
scaffold113|size489440	RepeatMasker	similarity	20078	20421	15.2	+	.	Target "Motif:genome_4_2290" 443 813
scaffold113|size489440	RepeatMasker	similarity	20422	20449	0.0	+	.	Target "Motif:(TTTTG)n" 1 28
scaffold113|size489440	RepeatMasker	similarity	20450	20625	13.9	+	.	Target "Motif:genome_4_2290" 853 1017
scaffold113|size489440	RepeatMasker	similarity	20626	21063	27.6	-	.	Target "Motif:rnd-5_family-3604" 1 309
scaffold113|size489440	RepeatMasker	similarity	21079	21515	31.4	+	.	Target "Motif:scaffold179|size420366_(dbseq-nr_409)_[298021,303838]" 395 828
scaffold113|size489440	RepeatMasker	similarity	21517	21553	2.8	-	.	Target "Motif:genome_1_8676" 231 267
scaffold113|size489440	RepeatMasker	similarity	21521	21602	20.2	-	.	Target "Motif:genome_1_4786" 205 287
scaffold113|size489440	RepeatMasker	similarity	21604	22136	3.0	+	.	Target "Motif:rnd-5_family-1698" 1 535
scaffold113|size489440	RepeatMasker	similarity	22135	23034	17.2	-	.	Target "Motif:rnd-1_family-2" 184 1088
scaffold113|size489440	RepeatMasker	similarity	23035	23112	8.0	+	.	Target "Motif:genome_2_6197" 193 279
scaffold113|size489440	RepeatMasker	similarity	23239	23314	25.0	-	.	Target "Motif:genome_1_4786" 4 81
scaffold113|size489440	RepeatMasker	similarity	23319	23487	34.7	+	.	Target "Motif:scaffold179|size420366_(dbseq-nr_409)_[298021,303838]" 822 992
scaffold113|size489440	RepeatMasker	similarity	23585	25466	33.0	+	.	Target "Motif:scaffold179|size420366_(dbseq-nr_409)_[298021,303838]" 1088 2964
scaffold113|size489440	RepeatMasker	similarity	25733	25787	15.4	+	.	Target "Motif:scaffold7|size730406_(dbseq-nr_160)_[16790,22653]" 3231 3282
scaffold113|size489440	RepeatMasker	similarity	26388	27127	32.4	+	.	Target "Motif:scaffold179|size420366_(dbseq-nr_409)_[298021,303838]" 3803 4543
scaffold113|size489440	RepeatMasker	similarity	27127	27379	6.7	+	.	Target "Motif:scaffold170|size558746_(dbseq-nr_246)_[277812,288266]" 1684 1899
scaffold113|size489440	RepeatMasker	similarity	27378	27486	7.3	+	.	Target "Motif:scaffold170|size558746_(dbseq-nr_246)_[277812,288266]" 4521 4629
scaffold113|size489440	RepeatMasker	similarity	27475	28113	26.8	+	.	Target "Motif:scaffold179|size420366_(dbseq-nr_409)_[298021,303838]" 4499 5193
scaffold113|size489440	RepeatMasker	similarity	28114	34641	5.0	+	.	Target "Motif:scaffold530|size243281_(dbseq-nr_193)_[37497,44039]" 1 6543
scaffold113|size489440	RepeatMasker	similarity	34648	34897	27.1	+	.	Target "Motif:scaffold179|size420366_(dbseq-nr_409)_[298021,303838]" 5229 5478
scaffold113|size489440	RepeatMasker	similarity	34898	35314	24.9	-	.	Target "Motif:rnd-5_family-3604" 1 423
scaffold113|size489440	RepeatMasker	similarity	35318	35750	9.4	+	.	Target "Motif:genome_4_2290" 1016 1448
scaffold113|size489440	RepeatMasker	similarity	35755	35982	20.0	+	.	Target "Motif:genome_10_18904" 20 236
scaffold113|size489440	RepeatMasker	similarity	36005	36317	22.5	+	.	Target "Motif:rnd-1_family-643" 20 332
scaffold113|size489440	RepeatMasker	similarity	36560	36725	14.0	-	.	Target "Motif:rnd-1_family-835" 1 181
scaffold113|size489440	RepeatMasker	similarity	36859	37051	21.5	-	.	Target "Motif:rnd-1_family-409" 525 718
scaffold113|size489440	RepeatMasker	similarity	37818	38288	18.0	-	.	Target "Motif:rnd-1_family-409" 4 462
scaffold113|size489440	RepeatMasker	similarity	38292	38329	15.8	+	.	Target "Motif:genome_10_18904" 1111 1148
scaffold113|size489440	RepeatMasker	similarity	38325	38377	9.8	-	.	Target "Motif:scaffold106|size273814_(dbseq-nr_642)_[52563,59017]" 370 421
scaffold113|size489440	RepeatMasker	similarity	38367	38518	25.5	+	.	Target "Motif:rnd-4_family-237" 20 176
scaffold113|size489440	RepeatMasker	similarity	38385	39043	8.0	-	.	Target "Motif:genome_1_159620-9]7" 1 632
scaffold113|size489440	RepeatMasker	similarity	38992	39056	15.8	-	.	Target "Motif:rnd-4_family-237" 23 96
scaffold113|size489440	RepeatMasker	similarity	39054	39486	19.1	-	.	Target "Motif:scaffold360|size312727_(dbseq-nr_717)_[58593,65069]" 52 363
scaffold113|size489440	RepeatMasker	similarity	39429	39617	17.5	+	.	Target "Motif:genome_4_5555" 303 492
scaffold113|size489440	RepeatMasker	similarity	39627	40062	9.9	-	.	Target "Motif:genome_7_10266" 73 520
scaffold113|size489440	RepeatMasker	similarity	40063	40758	8.2	-	.	Target "Motif:rnd-1_family-105" 223 950
scaffold113|size489440	RepeatMasker	similarity	40768	41286	9.0	-	.	Target "Motif:genome_2_13625" 1 485
scaffold113|size489440	RepeatMasker	similarity	41287	41494	5.8	+	.	Target "Motif:rnd-1_family-657" 13 236
scaffold113|size489440	RepeatMasker	similarity	41494	41541	6.2	-	.	Target "Motif:genome_7_10266" 24 76
scaffold113|size489440	RepeatMasker	similarity	42173	42206	2.9	-	.	Target "Motif:genome_7_10266" 1 34
scaffold113|size489440	RepeatMasker	similarity	42233	42463	14.8	-	.	Target "Motif:rnd-4_family-385" 3407 3636
scaffold113|size489440	RepeatMasker	similarity	42478	44641	12.7	+	.	Target "Motif:rnd-4_family-385" 38 2200
scaffold113|size489440	RepeatMasker	similarity	44642	45021	6.5	+	.	Target "Motif:rnd-1_family-1278" 1 380
scaffold113|size489440	RepeatMasker	similarity	44961	45379	27.4	-	.	Target "Motif:rnd-1_family-259" 2563 2977
scaffold113|size489440	RepeatMasker	similarity	45179	45985	26.6	+	.	Target "Motif:rnd-1_family-563" 24 827
scaffold113|size489440	RepeatMasker	similarity	46311	47472	23.5	-	.	Target "Motif:rnd-1_family-259" 433 1596
scaffold113|size489440	RepeatMasker	similarity	47545	47734	24.6	-	.	Target "Motif:rnd-1_family-259" 165 339
scaffold113|size489440	RepeatMasker	similarity	47976	48008	24.9	+	.	Target "Motif:rnd-1_family-6" 2 27
scaffold113|size489440	RepeatMasker	similarity	48009	48494	8.1	-	.	Target "Motif:rnd-1_family-19" 1 485
scaffold113|size489440	RepeatMasker	similarity	48193	48677	6.2	-	.	Target "Motif:rnd-1_family-19" 1 485
scaffold113|size489440	RepeatMasker	similarity	48377	49502	17.2	-	.	Target "Motif:rnd-1_family-19" 1 1349
scaffold113|size489440	RepeatMasker	similarity	48559	49679	17.9	-	.	Target "Motif:rnd-1_family-19" 1 1360
scaffold113|size489440	RepeatMasker	similarity	48863	50047	18.2	-	.	Target "Motif:rnd-1_family-19" 1 1377
scaffold113|size489440	RepeatMasker	similarity	49587	50598	17.6	-	.	Target "Motif:rnd-1_family-19" 1 1349
scaffold113|size489440	RepeatMasker	similarity	49770	50966	18.3	-	.	Target "Motif:rnd-1_family-19" 1 1360
scaffold113|size489440	RepeatMasker	similarity	50139	51144	16.8	-	.	Target "Motif:rnd-1_family-19" 1 1349
scaffold113|size489440	RepeatMasker	similarity	50322	51328	16.9	-	.	Target "Motif:rnd-1_family-19" 1 1349
scaffold113|size489440	RepeatMasker	similarity	50506	51512	16.9	-	.	Target "Motif:rnd-1_family-19" 1 1349
scaffold113|size489440	RepeatMasker	similarity	50755	51877	17.7	-	.	Target "Motif:rnd-1_family-19" 1 1349
scaffold113|size489440	RepeatMasker	similarity	51052	52055	16.8	-	.	Target "Motif:rnd-1_family-19" 1 1349
scaffold113|size489440	RepeatMasker	similarity	51236	52239	17.2	-	.	Target "Motif:rnd-1_family-19" 1 1349
scaffold113|size489440	RepeatMasker	similarity	51420	52423	16.9	-	.	Target "Motif:rnd-1_family-19" 1 1349
scaffold113|size489440	RepeatMasker	similarity	51963	54278	14.1	-	.	Target "Motif:rnd-1_family-19" 1 1377
scaffold113|size489440	RepeatMasker	similarity	52424	53954	24.9	+	.	Target "Motif:rnd-1_family-6" 28 1266
scaffold113|size489440	RepeatMasker	similarity	54491	55912	13.1	+	.	Target "Motif:rnd-4_family-385" 2194 3635
scaffold113|size489440	RepeatMasker	similarity	55914	56272	9.5	-	.	Target "Motif:genome_2_21040" 171 530
scaffold113|size489440	RepeatMasker	similarity	56275	56541	25.7	+	.	Target "Motif:genome_12_13613" 1 264
scaffold113|size489440	RepeatMasker	similarity	56510	56826	17.8	+	.	Target "Motif:rnd-5_family-3424" 1 318
scaffold113|size489440	RepeatMasker	similarity	56854	57929	23.4	+	.	Target "Motif:rnd-1_family-849" 16 1088
scaffold113|size489440	RepeatMasker	similarity	57916	58100	16.0	+	.	Target "Motif:rnd-5_family-243" 8 188
scaffold113|size489440	RepeatMasker	similarity	58172	58233	20.2	+	.	Target "Motif:(ATTATA)n" 1 65
scaffold113|size489440	RepeatMasker	similarity	58325	58385	9.8	+	.	Target "Motif:rnd-1_family-331" 253 314
scaffold113|size489440	RepeatMasker	similarity	58386	65746	10.0	-	.	Target "Motif:rnd-5_family-429" 1 7545
scaffold113|size489440	RepeatMasker	similarity	65727	65813	10.6	+	.	Target "Motif:rnd-5_family-243" 294 382
scaffold113|size489440	RepeatMasker	similarity	65815	65977	23.2	+	.	Target "Motif:genome_12_13613" 352 524
scaffold113|size489440	RepeatMasker	similarity	65978	66150	5.9	-	.	Target "Motif:genome_2_21040" 1 170
scaffold113|size489440	RepeatMasker	similarity	66156	66207	10.4	-	.	Target "Motif:genome_1_94420-9]2" 7 57
scaffold113|size489440	RepeatMasker	similarity	66442	66471	18.9	+	.	Target "Motif:(CGA)n" 1 30
scaffold113|size489440	RepeatMasker	similarity	66766	66810	24.5	+	.	Target "Motif:GA-rich" 1 45
scaffold113|size489440	RepeatMasker	similarity	73096	73552	24.7	+	.	Target "Motif:rnd-1_family-259" 528 985
scaffold113|size489440	RepeatMasker	similarity	73607	74028	27.2	-	.	Target "Motif:rnd-1_family-541" 76 498
scaffold113|size489440	RepeatMasker	similarity	73611	74099	26.6	+	.	Target "Motif:rnd-1_family-486" 621 1108
scaffold113|size489440	RepeatMasker	similarity	74397	75206	28.2	-	.	Target "Motif:rnd-1_family-563" 24 836
scaffold113|size489440	RepeatMasker	similarity	75207	75322	29.8	+	.	Target "Motif:rnd-1_family-259" 2005 2875
scaffold113|size489440	RepeatMasker	similarity	75681	75833	27.5	-	.	Target "Motif:genome_1_1202" 1 153
scaffold113|size489440	RepeatMasker	similarity	76532	76595	22.5	+	.	Target "Motif:A-rich" 1 61
scaffold113|size489440	RepeatMasker	similarity	77876	78380	0.2	-	.	Target "Motif:rnd-1_family-886" 2245 2749
scaffold113|size489440	RepeatMasker	similarity	78379	78904	0.8	-	.	Target "Motif:rnd-1_family-886" 1048 1574
scaffold113|size489440	RepeatMasker	similarity	78903	80188	0.8	-	.	Target "Motif:rnd-1_family-886" 1113 2423
scaffold113|size489440	RepeatMasker	similarity	80189	80578	7.7	-	.	Target "Motif:genome_3_19411" 3 390
scaffold113|size489440	RepeatMasker	similarity	80581	83164	0.5	-	.	Target "Motif:rnd-1_family-886" 393 2969
scaffold113|size489440	RepeatMasker	similarity	83163	87482	0.4	-	.	Target "Motif:rnd-1_family-886" 1 3043
scaffold113|size489440	RepeatMasker	similarity	87483	87650	15.1	+	.	Target "Motif:genome_12_10264" 1 168
scaffold113|size489440	RepeatMasker	similarity	89437	89474	24.8	+	.	Target "Motif:(CATCAT)n" 1 38
scaffold113|size489440	RepeatMasker	similarity	90996	91043	19.8	+	.	Target "Motif:(GTGTT)n" 1 44
scaffold113|size489440	RepeatMasker	similarity	91073	91130	8.9	-	.	Target "Motif:genome_12_10264" 441 503
scaffold113|size489440	RepeatMasker	similarity	91120	91300	11.7	+	.	Target "Motif:genome_12_10264" 324 503
scaffold113|size489440	RepeatMasker	similarity	91301	92703	0.7	-	.	Target "Motif:rnd-1_family-886" 461 1866
scaffold113|size489440	RepeatMasker	similarity	92704	92916	11.9	+	.	Target "Motif:genome_3_4021" 1 205
scaffold113|size489440	RepeatMasker	similarity	93113	93173	22.9	+	.	Target "Motif:rnd-5_family-2132" 1439 1499
scaffold113|size489440	RepeatMasker	similarity	93293	93928	34.6	-	.	Target "Motif:rnd-5_family-390" 1376 2015
scaffold113|size489440	RepeatMasker	similarity	93997	94582	29.4	+	.	Target "Motif:rnd-5_family-2132" 1700 2280
scaffold113|size489440	RepeatMasker	similarity	94703	94852	7.4	+	.	Target "Motif:genome_3_4021" 220 370
scaffold113|size489440	RepeatMasker	similarity	94854	97040	0.9	-	.	Target "Motif:rnd-1_family-886" 128 2319
scaffold113|size489440	RepeatMasker	similarity	97038	97209	22.2	+	.	Target "Motif:genome_2_13625" 312 485
scaffold113|size489440	RepeatMasker	similarity	99149	99235	6.9	-	.	Target "Motif:rnd-1_family-886" 56 146
scaffold113|size489440	RepeatMasker	similarity	102668	102698	7.3	+	.	Target "Motif:(TGT)n" 1 30
scaffold113|size489440	RepeatMasker	similarity	105425	105563	13.7	-	.	Target "Motif:genome_12_17919" 333 471
scaffold113|size489440	RepeatMasker	similarity	105561	106057	8.7	+	.	Target "Motif:rnd-1_family-769" 1 387
scaffold113|size489440	RepeatMasker	similarity	106055	106545	10.0	-	.	Target "Motif:rnd-1_family-438" 364 854
scaffold113|size489440	RepeatMasker	similarity	106553	107723	27.1	+	.	Target "Motif:rnd-5_family-139" 1 1148
scaffold113|size489440	RepeatMasker	similarity	106899	107748	29.6	-	.	Target "Motif:rnd-5_family-356" 417 1461
scaffold113|size489440	RepeatMasker	similarity	107749	107903	15.5	+	.	Target "Motif:rnd-1_family-242" 1 157
scaffold113|size489440	RepeatMasker	similarity	107904	108025	29.6	-	.	Target "Motif:rnd-5_family-356" 265 416
scaffold113|size489440	RepeatMasker	similarity	108023	108199	7.9	-	.	Target "Motif:rnd-1_family-777" 1 177
scaffold113|size489440	RepeatMasker	similarity	108200	109070	10.5	+	.	Target "Motif:rnd-1_family-359" 8 894
scaffold113|size489440	RepeatMasker	similarity	109071	110993	6.5	+	.	Target "Motif:scaffold7|size730406_(dbseq-nr_160)_[96026,102513]" 52 1979
scaffold113|size489440	RepeatMasker	similarity	110997	112034	23.5	+	.	Target "Motif:rnd-5_family-139" 1 1014
scaffold113|size489440	RepeatMasker	similarity	111867	112584	31.1	+	.	Target "Motif:rnd-5_family-139" 316 1014
scaffold113|size489440	RepeatMasker	similarity	112035	112049	30.3	-	.	Target "Motif:rnd-5_family-356" 1797 1823
scaffold113|size489440	RepeatMasker	similarity	112050	112767	30.9	+	.	Target "Motif:rnd-5_family-139" 316 1014
scaffold113|size489440	RepeatMasker	similarity	112263	113131	28.3	+	.	Target "Motif:rnd-1_family-242" 1 1014
scaffold113|size489440	RepeatMasker	similarity	112628	113964	23.1	+	.	Target "Motif:rnd-1_family-242" 1 1014
scaffold113|size489440	RepeatMasker	similarity	113132	113851	30.3	-	.	Target "Motif:rnd-5_family-356" 447 1796
scaffold113|size489440	RepeatMasker	similarity	113941	117073	8.8	-	.	Target "Motif:rnd-1_family-184" 4 3122
scaffold113|size489440	RepeatMasker	similarity	116833	117162	4.9	-	.	Target "Motif:rnd-1_family-777" 3 331
scaffold113|size489440	RepeatMasker	similarity	117165	118500	5.0	-	.	Target "Motif:rnd-1_family-184" 4 1328
scaffold113|size489440	RepeatMasker	similarity	118260	118589	4.9	-	.	Target "Motif:rnd-1_family-777" 3 331
scaffold113|size489440	RepeatMasker	similarity	118592	119927	5.0	-	.	Target "Motif:rnd-1_family-184" 4 1328
scaffold113|size489440	RepeatMasker	similarity	119687	120018	5.4	-	.	Target "Motif:rnd-1_family-777" 1 331
scaffold113|size489440	RepeatMasker	similarity	120114	120148	23.9	+	.	Target "Motif:G-rich" 1 35
scaffold113|size489440	RepeatMasker	similarity	120340	120797	12.1	-	.	Target "Motif:genome_11_18930" 25 479
scaffold113|size489440	RepeatMasker	similarity	120798	121209	14.6	+	.	Target "Motif:genome_4_21158" 1 404
scaffold113|size489440	RepeatMasker	similarity	121210	121741	8.9	-	.	Target "Motif:genome_2_19287" 128 652
scaffold113|size489440	RepeatMasker	similarity	121742	121776	2.8	+	.	Target "Motif:genome_2_10548" 1 35
scaffold113|size489440	RepeatMasker	similarity	121777	121901	12.2	-	.	Target "Motif:scaffold133|size826974_(dbseq-nr_519)_[800995,807399]" 6289 6405
scaffold113|size489440	RepeatMasker	similarity	121871	121917	17.0	+	.	Target "Motif:rnd-1_family-928" 5 51
scaffold113|size489440	RepeatMasker	similarity	121911	121997	3.5	+	.	Target "Motif:rnd-1_family-928" 1 87
scaffold113|size489440	RepeatMasker	similarity	121998	122201	15.7	+	.	Target "Motif:scaffold106|size273814_(dbseq-nr_642)_[52563,59017]" 216 416
scaffold113|size489440	RepeatMasker	similarity	122199	122523	8.7	+	.	Target "Motif:genome_2_10548" 28 363
scaffold113|size489440	RepeatMasker	similarity	122524	123039	10.1	+	.	Target "Motif:genome_7_10266" 1 520
scaffold113|size489440	RepeatMasker	similarity	123040	123152	3.3	+	.	Target "Motif:genome_2_10548" 362 474
scaffold113|size489440	RepeatMasker	similarity	123153	123258	10.6	-	.	Target "Motif:genome_2_19287" 1 125
scaffold113|size489440	RepeatMasker	similarity	123360	123403	20.4	-	.	Target "Motif:rnd-1_family-189" 2 45
scaffold113|size489440	RepeatMasker	similarity	135099	135106	26.4	+	.	Target "Motif:(CTGTA)n" 1 17
scaffold113|size489440	RepeatMasker	similarity	135107	135134	8.1	+	.	Target "Motif:(TATTG)n" 1 27
scaffold113|size489440	RepeatMasker	similarity	135135	135145	26.4	+	.	Target "Motif:(CTGTA)n" 18 46
scaffold113|size489440	RepeatMasker	similarity	135314	135373	20.0	-	.	Target "Motif:rnd-4_family-212" 1674 1736
scaffold113|size489440	RepeatMasker	similarity	135396	135826	11.4	+	.	Target "Motif:genome_9_11612" 1 431
scaffold113|size489440	RepeatMasker	similarity	136019	136262	28.2	+	.	Target "Motif:rnd-1_family-1159" 10 259
scaffold113|size489440	RepeatMasker	similarity	137197	137350	22.1	-	.	Target "Motif:rnd-1_family-679" 1 153
scaffold113|size489440	RepeatMasker	similarity	137839	138086	23.3	-	.	Target "Motif:rnd-1_family-869" 7 252
scaffold113|size489440	RepeatMasker	similarity	137980	138324	28.2	+	.	Target "Motif:rnd-1_family-880" 1 345
scaffold113|size489440	RepeatMasker	similarity	138583	138634	23.1	+	.	Target "Motif:rnd-5_family-1940" 338 389
scaffold113|size489440	RepeatMasker	similarity	139201	139240	21.1	+	.	Target "Motif:GA-rich" 1 40
scaffold113|size489440	RepeatMasker	similarity	142328	143386	27.2	+	.	Target "Motif:scaffold3|size1191850_(dbseq-nr_493)_[349346,364513]" 2362 3441
scaffold113|size489440	RepeatMasker	similarity	143400	143474	20.0	+	.	Target "Motif:rnd-5_family-420" 1 75
scaffold113|size489440	RepeatMasker	similarity	143476	143846	14.2	-	.	Target "Motif:rnd-1_family-1322" 2 441
scaffold113|size489440	RepeatMasker	similarity	143876	144443	19.7	+	.	Target "Motif:rnd-5_family-421" 18 593
scaffold113|size489440	RepeatMasker	similarity	144391	144485	30.9	+	.	Target "Motif:scaffold3|size1191850_(dbseq-nr_493)_[349346,364513]" 4377 4470
scaffold113|size489440	RepeatMasker	similarity	144444	144554	25.7	-	.	Target "Motif:scaffold5|size2025720_(dbseq-nr_679)_[1273151,1286701]" 5277 5387
scaffold113|size489440	RepeatMasker	similarity	144552	145026	31.4	+	.	Target "Motif:scaffold3|size1191850_(dbseq-nr_493)_[349346,364513]" 6281 6756
scaffold113|size489440	RepeatMasker	similarity	145003	145064	12.9	+	.	Target "Motif:rnd-5_family-421" 2380 2447
scaffold113|size489440	RepeatMasker	similarity	145469	145572	21.1	+	.	Target "Motif:rnd-1_family-545" 82 193
scaffold113|size489440	RepeatMasker	similarity	145601	145792	2.7	+	.	Target "Motif:(TA)n" 1 192
scaffold113|size489440	RepeatMasker	similarity	145857	146440	4.9	+	.	Target "Motif:scaffold170|size558746_(dbseq-nr_246)_[277812,288266]" 1683 2259
scaffold113|size489440	RepeatMasker	similarity	146492	148862	9.1	+	.	Target "Motif:scaffold170|size558746_(dbseq-nr_246)_[277812,288266]" 1685 4629
scaffold113|size489440	RepeatMasker	similarity	148975	149860	24.3	-	.	Target "Motif:scaffold5|size2025720_(dbseq-nr_679)_[1273151,1286701]" 1967 2846
scaffold113|size489440	RepeatMasker	similarity	149955	150262	20.6	+	.	Target "Motif:scaffold3|size1191850_(dbseq-nr_493)_[349346,364513]" 8085 8412
scaffold113|size489440	RepeatMasker	similarity	150222	150274	11.5	+	.	Target "Motif:rnd-1_family-219" 26 78
scaffold113|size489440	RepeatMasker	similarity	150233	150292	13.6	-	.	Target "Motif:rnd-1_family-49" 120 178
scaffold113|size489440	RepeatMasker	similarity	150278	150349	18.1	+	.	Target "Motif:rnd-1_family-0" 2118 2197
scaffold113|size489440	RepeatMasker	similarity	150332	150400	4.3	-	.	Target "Motif:rnd-1_family-91" 1 69
scaffold113|size489440	RepeatMasker	similarity	150412	150578	20.7	+	.	Target "Motif:rnd-4_family-169" 85 246
scaffold113|size489440	RepeatMasker	similarity	152222	152401	10.6	-	.	Target "Motif:rnd-1_family-68" 1 182
scaffold113|size489440	RepeatMasker	similarity	152369	152408	12.5	+	.	Target "Motif:rnd-1_family-130" 3 43
scaffold113|size489440	RepeatMasker	similarity	152380	152496	17.4	-	.	Target "Motif:rnd-1_family-162" 72 189
scaffold113|size489440	RepeatMasker	similarity	152400	152715	18.9	+	.	Target "Motif:rnd-1_family-219" 94 422
scaffold113|size489440	RepeatMasker	similarity	152551	152857	12.1	-	.	Target "Motif:rnd-1_family-224" 1 300
scaffold113|size489440	RepeatMasker	similarity	152858	153238	30.9	+	.	Target "Motif:genome_7_155710-9]4" 317 697
scaffold113|size489440	RepeatMasker	similarity	154049	154145	26.3	-	.	Target "Motif:rnd-1_family-576" 132 229
scaffold113|size489440	RepeatMasker	similarity	154959	156701	15.5	+	.	Target "Motif:scaffold325|size289884_(dbseq-nr_572)_[65301,71739]" 1 1764
scaffold113|size489440	RepeatMasker	similarity	156702	160443	11.6	+	.	Target "Motif:scaffold129|size369745_(dbseq-nr_271)_[199302,205734]" 2667 6433
scaffold113|size489440	RepeatMasker	similarity	160776	160918	19.4	+	.	Target "Motif:genome_8_12029" 1 127
scaffold113|size489440	RepeatMasker	similarity	160894	161980	24.8	+	.	Target "Motif:rnd-1_family-149" 1 1232
scaffold113|size489440	RepeatMasker	similarity	162026	162055	0.0	+	.	Target "Motif:(GAGGAA)n" 1 29
scaffold113|size489440	RepeatMasker	similarity	162061	164279	16.4	+	.	Target "Motif:rnd-1_family-187" 4 2224
scaffold113|size489440	RepeatMasker	similarity	164280	164657	10.3	-	.	Target "Motif:genome_1_4458" 2 404
scaffold113|size489440	RepeatMasker	similarity	164672	164994	9.0	+	.	Target "Motif:rnd-1_family-187" 2230 2552
scaffold113|size489440	RepeatMasker	similarity	164995	165055	19.7	+	.	Target "Motif:genome_8_12029" 232 292
scaffold113|size489440	RepeatMasker	similarity	165219	165291	20.6	+	.	Target "Motif:genome_6_8638" 5 78
scaffold113|size489440	RepeatMasker	similarity	165392	165443	21.1	+	.	Target "Motif:genome_6_8638" 339 390
scaffold113|size489440	RepeatMasker	similarity	165509	165649	19.1	+	.	Target "Motif:genome_6_8638" 403 563
scaffold113|size489440	RepeatMasker	similarity	165671	165951	4.7	+	.	Target "Motif:rnd-1_family-852" 1 281
scaffold113|size489440	RepeatMasker	similarity	165952	166059	14.8	+	.	Target "Motif:(CATCA)n" 1 110
scaffold113|size489440	RepeatMasker	similarity	166060	166413	8.8	-	.	Target "Motif:rnd-1_family-734" 1 356
scaffold113|size489440	RepeatMasker	similarity	166400	166541	6.3	+	.	Target "Motif:rnd-1_family-727" 16 157
scaffold113|size489440	RepeatMasker	similarity	166542	167043	4.3	+	.	Target "Motif:rnd-1_family-708" 712 1168
scaffold113|size489440	RepeatMasker	similarity	167184	167413	6.5	+	.	Target "Motif:rnd-1_family-524" 1 215
scaffold113|size489440	RepeatMasker	similarity	167382	167875	8.0	+	.	Target "Motif:rnd-1_family-197" 1 396
scaffold113|size489440	RepeatMasker	similarity	167879	167980	29.6	+	.	Target "Motif:rnd-1_family-386" 33 131
scaffold113|size489440	RepeatMasker	similarity	167995	168114	16.2	-	.	Target "Motif:rnd-5_family-76" 14 130
scaffold113|size489440	RepeatMasker	similarity	168092	168214	4.9	+	.	Target "Motif:rnd-1_family-1097" 1 123
scaffold113|size489440	RepeatMasker	similarity	171729	171767	21.6	+	.	Target "Motif:(GGTAC)n" 1 39
scaffold113|size489440	RepeatMasker	similarity	177420	177460	24.0	+	.	Target "Motif:(CAT)n" 1 40
scaffold113|size489440	RepeatMasker	similarity	179987	180027	8.3	+	.	Target "Motif:(GGCTGGC)n" 1 39
scaffold113|size489440	RepeatMasker	similarity	180704	181212	19.5	+	.	Target "Motif:genome_1_94420-9]2" 2 505
scaffold113|size489440	RepeatMasker	similarity	181603	181871	22.3	-	.	Target "Motif:rnd-5_family-2850" 11 273
scaffold113|size489440	RepeatMasker	similarity	182072	187353	10.7	-	.	Target "Motif:scaffold59|size999685_(dbseq-nr_521)_[477864,484081]" 889 6218
scaffold113|size489440	RepeatMasker	similarity	187355	187939	8.8	-	.	Target "Motif:scaffold75|size1059443_(dbseq-nr_397)_[263011,269128]" 1 589
scaffold113|size489440	RepeatMasker	similarity	192121	192137	0.0	+	.	Target "Motif:(TCG)n" 1 17
scaffold113|size489440	RepeatMasker	similarity	193022	193172	6.9	+	.	Target "Motif:genome_3_21789" 1 134
scaffold113|size489440	RepeatMasker	similarity	193192	193834	4.2	+	.	Target "Motif:genome_7_21013" 270 917
scaffold113|size489440	RepeatMasker	similarity	193828	194083	9.5	+	.	Target "Motif:genome_3_21789" 108 366
scaffold113|size489440	RepeatMasker	similarity	194084	194116	0.0	+	.	Target "Motif:(CGTCCC)n" 1 35
scaffold113|size489440	RepeatMasker	similarity	194117	194231	9.5	+	.	Target "Motif:genome_3_21789" 367 494
scaffold113|size489440	RepeatMasker	similarity	194382	194839	5.9	+	.	Target "Motif:genome_5_4290" 1 458
scaffold113|size489440	RepeatMasker	similarity	194840	195076	12.8	+	.	Target "Motif:genome_4_14116" 12 217
scaffold113|size489440	RepeatMasker	similarity	198000	198111	20.7	-	.	Target "Motif:genome_2_16568" 246 356
scaffold113|size489440	RepeatMasker	similarity	198727	198866	20.9	-	.	Target "Motif:genome_2_16568" 208 356
scaffold113|size489440	RepeatMasker	similarity	199459	199624	34.8	-	.	Target "Motif:genome_7_17953" 155 322
scaffold113|size489440	RepeatMasker	similarity	199730	200210	20.1	-	.	Target "Motif:genome_1_94420-9]2" 1 507
scaffold113|size489440	RepeatMasker	similarity	200260	200323	15.6	+	.	Target "Motif:rnd-5_family-222" 298 362
scaffold113|size489440	RepeatMasker	similarity	200319	200384	19.7	+	.	Target "Motif:rnd-5_family-222" 429 494
scaffold113|size489440	RepeatMasker	similarity	200667	200788	17.9	-	.	Target "Motif:rnd-5_family-2695" 2 126
scaffold113|size489440	RepeatMasker	similarity	200801	200881	19.0	-	.	Target "Motif:rnd-4_family-69" 152 230
scaffold113|size489440	RepeatMasker	similarity	201137	201262	17.6	+	.	Target "Motif:rnd-5_family-719" 1 127
scaffold113|size489440	RepeatMasker	similarity	201602	204122	11.9	+	.	Target "Motif:scaffold106|size273814_(dbseq-nr_642)_[52563,59017]" 1 2596
scaffold113|size489440	RepeatMasker	similarity	204116	207769	9.1	+	.	Target "Motif:scaffold9|size952703_(dbseq-nr_94)_[283613,290091]" 2809 6479
scaffold113|size489440	RepeatMasker	similarity	207925	208292	8.8	-	.	Target "Motif:scaffold360|size312727_(dbseq-nr_717)_[58593,65069]" 6124 6477
scaffold113|size489440	RepeatMasker	similarity	208579	208785	31.3	+	.	Target "Motif:rnd-1_family-127" 785 963
scaffold113|size489440	RepeatMasker	similarity	209305	209541	9.0	-	.	Target "Motif:genome_7_16385" 184 440
scaffold113|size489440	RepeatMasker	similarity	209544	209710	12.7	-	.	Target "Motif:rnd-1_family-387" 1 167
scaffold113|size489440	RepeatMasker	similarity	209801	209905	1.9	+	.	Target "Motif:genome_3_19411" 1 105
scaffold113|size489440	RepeatMasker	similarity	209906	210115	7.2	+	.	Target "Motif:genome_3_19411" 184 392
scaffold113|size489440	RepeatMasker	similarity	210785	211018	20.7	-	.	Target "Motif:rnd-1_family-26" 1 239
scaffold113|size489440	RepeatMasker	similarity	210876	211030	23.4	-	.	Target "Motif:rnd-4_family-169" 95 246
scaffold113|size489440	RepeatMasker	similarity	211031	211113	2.5	+	.	Target "Motif:(AGA)n" 1 83
scaffold113|size489440	RepeatMasker	similarity	211119	211160	2.4	+	.	Target "Motif:(GGA)n" 1 43
scaffold113|size489440	RepeatMasker	similarity	211161	211219	11.0	+	.	Target "Motif:rnd-1_family-117" 1 55
scaffold113|size489440	RepeatMasker	similarity	211636	211672	19.5	+	.	Target "Motif:A-rich" 1 36
scaffold113|size489440	RepeatMasker	similarity	212466	212620	16.8	-	.	Target "Motif:rnd-5_family-2967" 1 173
scaffold113|size489440	RepeatMasker	similarity	212645	212839	11.1	-	.	Target "Motif:rnd-1_family-330" 136 325
scaffold113|size489440	RepeatMasker	similarity	212840	213349	5.0	-	.	Target "Motif:genome_12_13613" 1 524
scaffold113|size489440	RepeatMasker	similarity	213446	213536	10.1	-	.	Target "Motif:genome_7_16385" 91 184
scaffold113|size489440	RepeatMasker	similarity	213538	213963	3.8	-	.	Target "Motif:genome_1_20442" 1 426
scaffold113|size489440	RepeatMasker	similarity	213965	214052	14.8	-	.	Target "Motif:genome_7_16385" 5 92
scaffold113|size489440	RepeatMasker	similarity	218070	218249	12.2	-	.	Target "Motif:genome_11_20665" 1124 1304
scaffold113|size489440	RepeatMasker	similarity	218250	218620	13.4	+	.	Target "Motif:rnd-1_family-866" 1 346
scaffold113|size489440	RepeatMasker	similarity	218729	218987	12.8	+	.	Target "Motif:rnd-1_family-336" 1 259
scaffold113|size489440	RepeatMasker	similarity	219331	219375	20.0	+	.	Target "Motif:rnd-1_family-354" 223 267
scaffold113|size489440	RepeatMasker	similarity	219371	219439	14.5	-	.	Target "Motif:genome_11_20665" 4 72
scaffold113|size489440	RepeatMasker	similarity	219896	220646	9.4	-	.	Target "Motif:scaffold230|size167806_(dbseq-nr_188)_[124304,130861]" 954 1706
scaffold113|size489440	RepeatMasker	similarity	220647	221082	3.5	+	.	Target "Motif:rnd-1_family-241" 1 455
scaffold113|size489440	RepeatMasker	similarity	221274	221453	15.0	-	.	Target "Motif:genome_11_20665" 1124 1304
scaffold113|size489440	RepeatMasker	similarity	221454	222192	17.2	+	.	Target "Motif:rnd-1_family-866" 1 380
scaffold113|size489440	RepeatMasker	similarity	222538	222582	17.8	+	.	Target "Motif:rnd-1_family-354" 223 267
scaffold113|size489440	RepeatMasker	similarity	222578	222646	14.5	-	.	Target "Motif:genome_11_20665" 4 72
scaffold113|size489440	RepeatMasker	similarity	222724	222809	26.9	+	.	Target "Motif:genome_12_13613" 159 241
scaffold113|size489440	RepeatMasker	similarity	223106	223878	9.7	-	.	Target "Motif:scaffold230|size167806_(dbseq-nr_188)_[124304,130861]" 841 1704
scaffold113|size489440	RepeatMasker	similarity	223901	224051	24.3	-	.	Target "Motif:scaffold230|size167806_(dbseq-nr_188)_[124304,130861]" 6054 6204
scaffold113|size489440	RepeatMasker	similarity	224054	224129	11.8	-	.	Target "Motif:scaffold230|size167806_(dbseq-nr_188)_[124304,130861]" 1 76
scaffold113|size489440	RepeatMasker	similarity	224164	226084	24.4	+	.	Target "Motif:rnd-1_family-187" 63 2026
scaffold113|size489440	RepeatMasker	similarity	226089	227348	7.1	-	.	Target "Motif:scaffold75|size1059443_(dbseq-nr_397)_[59387,65598]" 4916 6212
scaffold113|size489440	RepeatMasker	similarity	227398	227868	20.0	+	.	Target "Motif:rnd-1_family-187" 2135 2643
scaffold113|size489440	RepeatMasker	similarity	227868	227929	8.5	+	.	Target "Motif:rnd-1_family-211" 3229 3287
scaffold113|size489440	RepeatMasker	similarity	227926	228200	19.1	+	.	Target "Motif:rnd-1_family-255" 858 1111
scaffold113|size489440	RepeatMasker	similarity	228222	229062	16.3	-	.	Target "Motif:scaffold41|size688885_(dbseq-nr_738)_[243717,250168]" 2063 2899
scaffold113|size489440	RepeatMasker	similarity	229061	229463	10.2	-	.	Target "Motif:scaffold170|size558746_(dbseq-nr_246)_[277812,288266]" 4222 4628
scaffold113|size489440	RepeatMasker	similarity	229480	229854	5.1	-	.	Target "Motif:rnd-1_family-475" 1 377
scaffold113|size489440	RepeatMasker	similarity	229673	233467	5.9	-	.	Target "Motif:rnd-1_family-282" 3 3954
scaffold113|size489440	RepeatMasker	similarity	233138	233568	8.6	+	.	Target "Motif:rnd-1_family-618" 1 436
scaffold113|size489440	RepeatMasker	similarity	233387	233609	7.7	-	.	Target "Motif:rnd-1_family-631" 33 255
scaffold113|size489440	RepeatMasker	similarity	233608	237459	10.5	+	.	Target "Motif:scaffold52|size687078_(dbseq-nr_635)_[61213,67634]" 6 6422
scaffold113|size489440	RepeatMasker	similarity	237460	240649	7.9	+	.	Target "Motif:scaffold52|size687078_(dbseq-nr_635)_[61213,67634]" 3208 6422
scaffold113|size489440	RepeatMasker	similarity	241335	241569	25.3	-	.	Target "Motif:rnd-1_family-1360" 1 237
scaffold113|size489440	RepeatMasker	similarity	241571	241934	20.9	-	.	Target "Motif:rnd-5_family-1284" 1 358
scaffold113|size489440	RepeatMasker	similarity	241940	242298	20.3	+	.	Target "Motif:rnd-1_family-1288" 1 365
scaffold113|size489440	RepeatMasker	similarity	242300	242490	20.5	+	.	Target "Motif:rnd-4_family-1468" 1 190
scaffold113|size489440	RepeatMasker	similarity	242526	242710	24.9	+	.	Target "Motif:rnd-4_family-1468" 180 364
scaffold113|size489440	RepeatMasker	similarity	242813	242901	19.1	+	.	Target "Motif:rnd-4_family-1468" 385 473
scaffold113|size489440	RepeatMasker	similarity	243493	243617	24.6	-	.	Target "Motif:rnd-5_family-1877" 1 125
scaffold113|size489440	RepeatMasker	similarity	243576	243661	25.0	+	.	Target "Motif:scaffold179|size420366_(dbseq-nr_409)_[298021,303838]" 2231 2317
scaffold113|size489440	RepeatMasker	similarity	243707	243828	30.5	+	.	Target "Motif:scaffold115|size393622_(dbseq-nr_23)_[352019,357779]" 2322 2443
scaffold113|size489440	RepeatMasker	similarity	244171	244678	19.6	+	.	Target "Motif:rnd-5_family-645" 3 511
scaffold113|size489440	RepeatMasker	similarity	244830	245033	19.6	+	.	Target "Motif:rnd-5_family-645" 714 917
scaffold113|size489440	RepeatMasker	similarity	245007	246578	37.4	+	.	Target "Motif:scaffold115|size393622_(dbseq-nr_23)_[352019,357779]" 3820 5382
scaffold113|size489440	RepeatMasker	similarity	246772	247007	23.4	-	.	Target "Motif:rnd-1_family-1360" 1 237
scaffold113|size489440	RepeatMasker	similarity	248118	248690	6.1	+	.	Target "Motif:genome_2_13648" 1 584
scaffold113|size489440	RepeatMasker	similarity	250942	251144	22.2	-	.	Target "Motif:genome_4_16607" 436 640
scaffold113|size489440	RepeatMasker	similarity	251291	252121	17.9	-	.	Target "Motif:genome_7_97590-9]4" 4 839
scaffold113|size489440	RepeatMasker	similarity	252119	252155	2.6	-	.	Target "Motif:rnd-1_family-415" 1055 1091
scaffold113|size489440	RepeatMasker	similarity	252156	252635	3.8	+	.	Target "Motif:genome_11_18930" 1 479
scaffold113|size489440	RepeatMasker	similarity	252636	253008	7.6	-	.	Target "Motif:rnd-1_family-415" 671 1056
scaffold113|size489440	RepeatMasker	similarity	252986	253216	4.9	+	.	Target "Motif:rnd-1_family-530" 141 373
scaffold113|size489440	RepeatMasker	similarity	253561	253595	16.9	+	.	Target "Motif:(CCTCT)n" 1 35
scaffold113|size489440	RepeatMasker	similarity	254114	254194	9.4	-	.	Target "Motif:rnd-1_family-1331" 197 272
scaffold113|size489440	RepeatMasker	similarity	254235	254636	10.6	-	.	Target "Motif:rnd-1_family-1156" 1 404
scaffold113|size489440	RepeatMasker	similarity	254640	254701	14.8	+	.	Target "Motif:rnd-1_family-371" 476 538
scaffold113|size489440	RepeatMasker	similarity	254649	255347	15.3	-	.	Target "Motif:rnd-1_family-1188" 1 741
scaffold113|size489440	RepeatMasker	similarity	255348	255598	21.9	+	.	Target "Motif:rnd-1_family-1183" 424 736
scaffold113|size489440	RepeatMasker	similarity	255509	255707	17.4	-	.	Target "Motif:rnd-1_family-1291" 1 202
scaffold113|size489440	RepeatMasker	similarity	255687	255978	19.2	-	.	Target "Motif:rnd-1_family-1320" 1 323
scaffold113|size489440	RepeatMasker	similarity	255982	256571	8.8	-	.	Target "Motif:rnd-1_family-371" 1 1078
scaffold113|size489440	RepeatMasker	similarity	256439	257503	10.7	+	.	Target "Motif:rnd-1_family-1188" 1 741
scaffold113|size489440	RepeatMasker	similarity	257346	257924	7.0	-	.	Target "Motif:rnd-1_family-371" 1 542
scaffold113|size489440	RepeatMasker	similarity	258210	258551	6.5	-	.	Target "Motif:rnd-1_family-1309" 1 339
scaffold113|size489440	RepeatMasker	similarity	258566	258774	16.5	+	.	Target "Motif:rnd-1_family-1291" 2 202
scaffold113|size489440	RepeatMasker	similarity	258660	259867	9.9	-	.	Target "Motif:rnd-1_family-1183" 1 749
scaffold113|size489440	RepeatMasker	similarity	259873	260154	8.9	+	.	Target "Motif:rnd-5_family-544" 1 281
scaffold113|size489440	RepeatMasker	similarity	260179	261248	12.0	-	.	Target "Motif:rnd-1_family-1240" 1 753
scaffold113|size489440	RepeatMasker	similarity	261354	261728	13.4	+	.	Target "Motif:rnd-1_family-1343" 1 377
scaffold113|size489440	RepeatMasker	similarity	261725	261793	1.4	-	.	Target "Motif:rnd-1_family-91" 1 69
scaffold113|size489440	RepeatMasker	similarity	261795	261817	4.5	+	.	Target "Motif:(CTT)n" 1 23
scaffold113|size489440	RepeatMasker	similarity	261820	261986	22.2	+	.	Target "Motif:rnd-1_family-85" 51 212
scaffold113|size489440	RepeatMasker	similarity	261841	262388	2.4	-	.	Target "Motif:rnd-1_family-35" 1 537
scaffold113|size489440	RepeatMasker	similarity	262408	262535	13.5	-	.	Target "Motif:genome_4_16607" 35 161
scaffold113|size489440	RepeatMasker	similarity	262575	262790	8.4	-	.	Target "Motif:genome_10_17896" 1499 1720
scaffold113|size489440	RepeatMasker	similarity	262804	263201	8.8	+	.	Target "Motif:genome_7_97590-9]4" 1 397
scaffold113|size489440	RepeatMasker	similarity	263210	263277	7.7	+	.	Target "Motif:genome_7_97590-9]4" 464 528
scaffold113|size489440	RepeatMasker	similarity	263278	263292	23.9	-	.	Target "Motif:genome_10_18904" 646 721
scaffold113|size489440	RepeatMasker	similarity	263336	263577	5.0	-	.	Target "Motif:genome_10_17896" 732 973
scaffold113|size489440	RepeatMasker	similarity	263578	263687	2.7	-	.	Target "Motif:genome_10_15038" 362 475
scaffold113|size489440	RepeatMasker	similarity	263713	264019	12.6	-	.	Target "Motif:genome_10_17896" 1 304
scaffold113|size489440	RepeatMasker	similarity	267599	267644	22.7	+	.	Target "Motif:(ACCC)n" 1 46
scaffold113|size489440	RepeatMasker	similarity	273568	273749	25.3	+	.	Target "Motif:genome_2_13648" 104 281
scaffold113|size489440	RepeatMasker	similarity	273804	273893	24.4	+	.	Target "Motif:rnd-1_family-688" 44 130
scaffold113|size489440	RepeatMasker	similarity	273957	274094	26.3	+	.	Target "Motif:genome_2_13648" 104 242
scaffold113|size489440	RepeatMasker	similarity	274095	274134	29.8	+	.	Target "Motif:genome_7_7989" 106 287
scaffold113|size489440	RepeatMasker	similarity	274193	274282	24.4	+	.	Target "Motif:rnd-1_family-688" 44 130
scaffold113|size489440	RepeatMasker	similarity	274347	274524	29.2	+	.	Target "Motif:genome_7_7989" 106 287
scaffold113|size489440	RepeatMasker	similarity	274582	274851	24.8	+	.	Target "Motif:rnd-1_family-688" 44 314
scaffold113|size489440	RepeatMasker	similarity	274856	274957	15.8	+	.	Target "Motif:genome_8_12029" 7 108
scaffold113|size489440	RepeatMasker	similarity	274958	276615	11.6	+	.	Target "Motif:rnd-1_family-255" 1 1111
scaffold113|size489440	RepeatMasker	similarity	276616	276719	12.5	+	.	Target "Motif:genome_8_12029" 189 292
scaffold113|size489440	RepeatMasker	similarity	276720	277263	22.9	+	.	Target "Motif:rnd-1_family-688" 385 946
scaffold113|size489440	RepeatMasker	similarity	277185	277362	28.5	-	.	Target "Motif:rnd-1_family-816" 819 1018
scaffold113|size489440	RepeatMasker	similarity	277959	283673	16.7	-	.	Target "Motif:scaffold288|size169103_(dbseq-nr_531)_[121611,127641]" 287 6031
scaffold113|size489440	RepeatMasker	similarity	283749	284041	8.5	-	.	Target "Motif:scaffold288|size169103_(dbseq-nr_531)_[121611,127641]" 1 283
scaffold113|size489440	RepeatMasker	similarity	284608	284920	23.7	+	.	Target "Motif:rnd-4_family-104" 2 338
scaffold113|size489440	RepeatMasker	similarity	285052	285088	15.8	+	.	Target "Motif:(CAAGCCA)n" 1 37
scaffold113|size489440	RepeatMasker	similarity	285264	285546	24.2	+	.	Target "Motif:rnd-1_family-1257" 1 282
scaffold113|size489440	RepeatMasker	similarity	285390	286577	21.5	-	.	Target "Motif:rnd-1_family-837" 303 1445
scaffold113|size489440	RepeatMasker	similarity	287094	287338	29.1	+	.	Target "Motif:rnd-1_family-1254" 350 618
scaffold113|size489440	RepeatMasker	similarity	287599	287747	23.9	+	.	Target "Motif:rnd-1_family-1206" 1203 1360
scaffold113|size489440	RepeatMasker	similarity	288272	288305	13.7	+	.	Target "Motif:(GAAGAT)n" 1 34
scaffold113|size489440	RepeatMasker	similarity	288322	288781	33.2	+	.	Target "Motif:GA-rich" 1 457
scaffold113|size489440	RepeatMasker	similarity	291688	291881	23.0	-	.	Target "Motif:rnd-5_family-176" 1767 1956
scaffold113|size489440	RepeatMasker	similarity	292415	292511	26.6	+	.	Target "Motif:rnd-4_family-1505" 504 603
scaffold113|size489440	RepeatMasker	similarity	294700	294731	7.0	+	.	Target "Motif:(GTGAG)n" 1 31
scaffold113|size489440	RepeatMasker	similarity	295471	295502	0.0	+	.	Target "Motif:(CAA)n" 1 32
scaffold113|size489440	RepeatMasker	similarity	298669	298710	11.9	-	.	Target "Motif:rnd-5_family-616" 34 75
scaffold113|size489440	RepeatMasker	similarity	304611	305123	34.8	-	.	Target "Motif:genome_11_172910-9]15" 1 510
scaffold113|size489440	RepeatMasker	similarity	304895	305134	26.7	-	.	Target "Motif:rnd-4_family-237" 24 261
scaffold113|size489440	RepeatMasker	similarity	306074	306318	15.2	-	.	Target "Motif:genome_2_12470" 227 458
scaffold113|size489440	RepeatMasker	similarity	306375	308270	4.1	-	.	Target "Motif:scaffold434|size123093_(dbseq-nr_175)_[52641,59321]" 4748 6681
scaffold113|size489440	RepeatMasker	similarity	308271	308900	5.2	-	.	Target "Motif:genome_5_2387" 1 631
scaffold113|size489440	RepeatMasker	similarity	308901	313422	1.7	-	.	Target "Motif:scaffold64|size1002091_(dbseq-nr_604)_[196390,202831]" 1 4519
scaffold113|size489440	RepeatMasker	similarity	313423	313557	15.8	-	.	Target "Motif:genome_5_586" 1 131
scaffold113|size489440	RepeatMasker	similarity	313564	313680	12.0	-	.	Target "Motif:genome_2_12470" 34 150
scaffold113|size489440	RepeatMasker	similarity	313690	313936	32.5	+	.	Target "Motif:genome_3_7906" 10 611
scaffold113|size489440	RepeatMasker	similarity	313937	314274	26.2	-	.	Target "Motif:rnd-5_family-2469" 135 460
scaffold113|size489440	RepeatMasker	similarity	314280	314481	12.6	-	.	Target "Motif:rnd-5_family-402" 345 550
scaffold113|size489440	RepeatMasker	similarity	314410	314687	27.4	+	.	Target "Motif:rnd-5_family-766" 195 472
scaffold113|size489440	RepeatMasker	similarity	314770	315069	24.2	-	.	Target "Motif:rnd-5_family-402" 9 310
scaffold113|size489440	RepeatMasker	similarity	315096	315477	17.7	+	.	Target "Motif:rnd-5_family-5465" 5 384
scaffold113|size489440	RepeatMasker	similarity	315543	315641	18.6	+	.	Target "Motif:genome_3_7528" 293 386
scaffold113|size489440	RepeatMasker	similarity	315580	315642	23.2	-	.	Target "Motif:genome_2_9627" 70 131
scaffold113|size489440	RepeatMasker	similarity	315643	319450	3.8	+	.	Target "Motif:scaffold226|size248449_(dbseq-nr_558)_[94722,100627]" 1 3811
scaffold113|size489440	RepeatMasker	similarity	319983	320125	7.0	+	.	Target "Motif:rnd-1_family-696" 1 155
scaffold113|size489440	RepeatMasker	similarity	324690	324730	0.0	+	.	Target "Motif:genome_5_2387" 1 41
scaffold113|size489440	RepeatMasker	similarity	324732	324779	4.3	+	.	Target "Motif:(AACTGACGAC)n" 1 48
scaffold113|size489440	RepeatMasker	similarity	324780	325331	1.8	+	.	Target "Motif:genome_5_2387" 81 631
scaffold113|size489440	RepeatMasker	similarity	325353	325434	12.2	+	.	Target "Motif:rnd-1_family-1371" 1 93
scaffold113|size489440	RepeatMasker	similarity	325471	326022	22.9	+	.	Target "Motif:rnd-4_family-1920" 77 694
scaffold113|size489440	RepeatMasker	similarity	326667	326998	5.1	+	.	Target "Motif:genome_6_9737" 1 332
scaffold113|size489440	RepeatMasker	similarity	326999	327098	20.6	-	.	Target "Motif:genome_12_19227" 360 783
scaffold113|size489440	RepeatMasker	similarity	327145	328794	16.6	-	.	Target "Motif:rnd-1_family-245" 1 1450
scaffold113|size489440	RepeatMasker	similarity	329317	329810	22.9	-	.	Target "Motif:rnd-1_family-638" 1 501
scaffold113|size489440	RepeatMasker	similarity	329677	330193	19.6	-	.	Target "Motif:rnd-1_family-467" 3 517
scaffold113|size489440	RepeatMasker	similarity	330194	330596	6.8	+	.	Target "Motif:genome_6_9737" 332 726
scaffold113|size489440	RepeatMasker	similarity	330610	330766	25.3	+	.	Target "Motif:rnd-5_family-66" 61 219
scaffold113|size489440	RepeatMasker	similarity	331037	331509	14.4	-	.	Target "Motif:genome_2_13625" 1 505
scaffold113|size489440	RepeatMasker	similarity	331510	331990	29.6	+	.	Target "Motif:rnd-5_family-66" 454 952
scaffold113|size489440	RepeatMasker	similarity	332978	333195	26.8	+	.	Target "Motif:rnd-5_family-93" 546 763
scaffold113|size489440	RepeatMasker	similarity	333269	333298	28.3	+	.	Target "Motif:rnd-5_family-93" 524 606
scaffold113|size489440	RepeatMasker	similarity	333299	333369	16.4	-	.	Target "Motif:rnd-1_family-399" 249 318
scaffold113|size489440	RepeatMasker	similarity	333414	333544	7.6	+	.	Target "Motif:genome_8_12029" 1 135
scaffold113|size489440	RepeatMasker	similarity	333541	333591	5.9	+	.	Target "Motif:genome_8_12029" 240 292
scaffold113|size489440	RepeatMasker	similarity	333917	334069	15.7	+	.	Target "Motif:rnd-5_family-2141" 2490 2632
scaffold113|size489440	RepeatMasker	similarity	334103	334417	22.2	-	.	Target "Motif:rnd-4_family-212" 378 683
scaffold113|size489440	RepeatMasker	similarity	334434	335160	19.0	-	.	Target "Motif:scaffold57|size959080_(dbseq-nr_623)_[153127,159601]" 5640 6429
scaffold113|size489440	RepeatMasker	similarity	335159	336038	11.9	-	.	Target "Motif:scaffold7|size730406_(dbseq-nr_160)_[96026,102513]" 4713 5596
scaffold113|size489440	RepeatMasker	similarity	336037	339093	13.8	-	.	Target "Motif:scaffold9|size952703_(dbseq-nr_94)_[283613,290091]" 1961 5061
scaffold113|size489440	RepeatMasker	similarity	339094	339521	10.8	+	.	Target "Motif:scaffold133|size826974_(dbseq-nr_519)_[800995,807399]" 4544 4996
scaffold113|size489440	RepeatMasker	similarity	339517	339618	16.8	-	.	Target "Motif:scaffold360|size312727_(dbseq-nr_717)_[58593,65069]" 1953 2053
scaffold113|size489440	RepeatMasker	similarity	339616	341465	19.5	-	.	Target "Motif:scaffold7|size730406_(dbseq-nr_160)_[96026,102513]" 1 1904
scaffold113|size489440	RepeatMasker	similarity	341466	341690	17.6	-	.	Target "Motif:rnd-4_family-212" 357 645
scaffold113|size489440	RepeatMasker	similarity	341695	341834	23.7	-	.	Target "Motif:rnd-4_family-212" 442 578
scaffold113|size489440	RepeatMasker	similarity	341789	341929	28.6	+	.	Target "Motif:rnd-1_family-287" 398 549
scaffold113|size489440	RepeatMasker	similarity	341967	347865	0.6	-	.	Target "Motif:scaffold16|size1078160_(dbseq-nr_220)_[167428,173330]" 1 5903
scaffold113|size489440	RepeatMasker	similarity	347841	347883	7.1	-	.	Target "Motif:scaffold148|size484791_(dbseq-nr_708)_[116097,122237]" 5659 5707
scaffold113|size489440	RepeatMasker	similarity	347910	348554	16.4	+	.	Target "Motif:rnd-1_family-276" 903 1557
scaffold113|size489440	RepeatMasker	similarity	348651	349374	18.4	+	.	Target "Motif:GA-rich" 1 705
scaffold113|size489440	RepeatMasker	similarity	350773	350928	11.9	-	.	Target "Motif:rnd-5_family-1115" 4 163
scaffold113|size489440	RepeatMasker	similarity	351231	351392	11.6	+	.	Target "Motif:rnd-5_family-1115" 1 163
scaffold113|size489440	RepeatMasker	similarity	354133	354428	8.4	-	.	Target "Motif:genome_6_10615" 221 517
scaffold113|size489440	RepeatMasker	similarity	354496	355319	21.1	-	.	Target "Motif:rnd-1_family-874" 7 833
scaffold113|size489440	RepeatMasker	similarity	355330	355391	28.2	+	.	Target "Motif:(TCG)n" 1 62
scaffold113|size489440	RepeatMasker	similarity	355823	356112	15.2	-	.	Target "Motif:genome_6_12811" 245 535
scaffold113|size489440	RepeatMasker	similarity	356455	356520	16.7	+	.	Target "Motif:rnd-1_family-425" 1 66
scaffold113|size489440	RepeatMasker	similarity	356554	356781	22.6	+	.	Target "Motif:rnd-1_family-1199" 1 208
scaffold113|size489440	RepeatMasker	similarity	356878	357030	21.6	-	.	Target "Motif:rnd-1_family-493" 94 261
scaffold113|size489440	RepeatMasker	similarity	357022	357223	3.0	-	.	Target "Motif:genome_6_10615" 1 201
scaffold113|size489440	RepeatMasker	similarity	357278	357589	28.7	+	.	Target "Motif:genome_4_21158" 70 398
scaffold113|size489440	RepeatMasker	similarity	357610	357975	22.9	+	.	Target "Motif:genome_9_9153" 6 398
scaffold113|size489440	RepeatMasker	similarity	358139	358415	26.9	+	.	Target "Motif:rnd-1_family-440" 4 280
scaffold113|size489440	RepeatMasker	similarity	358552	358853	23.3	+	.	Target "Motif:scaffold171|size496807_(dbseq-nr_295)_[215868,222163]" 75 409
scaffold113|size489440	RepeatMasker	similarity	358865	359327	23.9	+	.	Target "Motif:rnd-5_family-2218" 2 458
scaffold113|size489440	RepeatMasker	similarity	359726	359836	5.6	+	.	Target "Motif:genome_2_20801" 1 109
scaffold113|size489440	RepeatMasker	similarity	359822	360061	3.8	+	.	Target "Motif:rnd-1_family-369" 1 240
scaffold113|size489440	RepeatMasker	similarity	360066	360107	15.9	+	.	Target "Motif:(ATTA)n" 1 42
scaffold113|size489440	RepeatMasker	similarity	360109	360824	2.6	+	.	Target "Motif:rnd-1_family-369" 238 958
scaffold113|size489440	RepeatMasker	similarity	360825	361280	3.3	-	.	Target "Motif:genome_5_4290" 1 458
scaffold113|size489440	RepeatMasker	similarity	361281	361592	3.5	+	.	Target "Motif:rnd-1_family-369" 969 1289
scaffold113|size489440	RepeatMasker	similarity	361570	361915	7.5	+	.	Target "Motif:genome_2_20801" 83 423
scaffold113|size489440	RepeatMasker	similarity	362121	362244	10.0	-	.	Target "Motif:genome_1_17335" 680 803
scaffold113|size489440	RepeatMasker	similarity	362245	362418	12.8	+	.	Target "Motif:(ACTTGGTGTC)n" 1 172
scaffold113|size489440	RepeatMasker	similarity	362419	362534	6.6	-	.	Target "Motif:genome_1_17335" 141 186
scaffold113|size489440	RepeatMasker	similarity	362535	362683	13.5	+	.	Target "Motif:(GGTGTCACTC)n" 1 148
scaffold113|size489440	RepeatMasker	similarity	362684	362822	2.2	-	.	Target "Motif:genome_1_17335" 2 140
scaffold113|size489440	RepeatMasker	similarity	363118	363177	17.0	+	.	Target "Motif:rnd-5_family-1260" 138 196
scaffold113|size489440	RepeatMasker	similarity	363210	363331	11.5	-	.	Target "Motif:rnd-1_family-1303" 62 175
scaffold113|size489440	RepeatMasker	similarity	363332	367745	10.9	-	.	Target "Motif:scaffold60|size524837_(dbseq-nr_150)_[42263,48465]" 1761 6203
scaffold113|size489440	RepeatMasker	similarity	367743	367853	0.9	+	.	Target "Motif:genome_9_9153" 84 194
scaffold113|size489440	RepeatMasker	similarity	367854	370041	14.0	+	.	Target "Motif:scaffold170|size558746_(dbseq-nr_246)_[277812,288266]" 1685 4626
scaffold113|size489440	RepeatMasker	similarity	370042	370313	3.7	+	.	Target "Motif:genome_9_9153" 193 464
scaffold113|size489440	RepeatMasker	similarity	370350	370521	14.0	-	.	Target "Motif:rnd-1_family-902" 534 703
scaffold113|size489440	RepeatMasker	similarity	371629	371738	16.4	+	.	Target "Motif:genome_2_13625" 1 146
scaffold113|size489440	RepeatMasker	similarity	371739	371787	0.0	+	.	Target "Motif:(GGACACCAA)n" 1 49
scaffold113|size489440	RepeatMasker	similarity	371822	371960	8.3	+	.	Target "Motif:rnd-1_family-196" 1572 1722
scaffold113|size489440	RepeatMasker	similarity	371951	372533	13.2	-	.	Target "Motif:rnd-1_family-235" 401 1038
scaffold113|size489440	RepeatMasker	similarity	372534	372808	12.6	+	.	Target "Motif:scaffold170|size558746_(dbseq-nr_246)_[277812,288266]" 4279 4556
scaffold113|size489440	RepeatMasker	similarity	372809	373282	4.7	+	.	Target "Motif:scaffold75|size1059443_(dbseq-nr_397)_[263011,269128]" 1 468
scaffold113|size489440	RepeatMasker	similarity	373282	373382	13.1	+	.	Target "Motif:scaffold170|size558746_(dbseq-nr_246)_[277812,288266]" 4552 4656
scaffold113|size489440	RepeatMasker	similarity	373359	374174	18.9	-	.	Target "Motif:rnd-1_family-235" 1 504
scaffold113|size489440	RepeatMasker	similarity	373651	374193	30.2	-	.	Target "Motif:rnd-4_family-98" 109 829
scaffold113|size489440	RepeatMasker	similarity	374194	374299	16.6	-	.	Target "Motif:rnd-1_family-235" 268 365
scaffold113|size489440	RepeatMasker	similarity	374300	374311	30.2	-	.	Target "Motif:rnd-4_family-98" 91 108
scaffold113|size489440	RepeatMasker	similarity	374433	374570	18.8	+	.	Target "Motif:genome_2_13625" 361 505
scaffold113|size489440	RepeatMasker	similarity	374571	374851	27.0	-	.	Target "Motif:rnd-1_family-995" 35 362
scaffold113|size489440	RepeatMasker	similarity	375124	375297	20.2	-	.	Target "Motif:genome_5_11572" 267 439
scaffold113|size489440	RepeatMasker	similarity	375298	375724	2.9	+	.	Target "Motif:genome_3_10149" 1 387
scaffold113|size489440	RepeatMasker	similarity	375727	375981	14.5	-	.	Target "Motif:genome_5_11572" 7 265
scaffold113|size489440	RepeatMasker	similarity	375985	376068	16.1	-	.	Target "Motif:rnd-5_family-3853" 273 354
scaffold113|size489440	RepeatMasker	similarity	376082	376204	11.2	+	.	Target "Motif:genome_5_8084" 1 119
scaffold113|size489440	RepeatMasker	similarity	376217	378828	5.8	-	.	Target "Motif:rnd-1_family-175" 2035 4687
scaffold113|size489440	RepeatMasker	similarity	378829	381005	5.9	-	.	Target "Motif:rnd-1_family-28" 1073 3220
scaffold113|size489440	RepeatMasker	similarity	381006	381400	6.6	-	.	Target "Motif:rnd-1_family-362" 1419 1812
scaffold113|size489440	RepeatMasker	similarity	381404	381447	19.8	+	.	Target "Motif:(TAACA)n" 1 43
scaffold113|size489440	RepeatMasker	similarity	381462	382890	12.1	-	.	Target "Motif:rnd-1_family-362" 1 1433
scaffold113|size489440	RepeatMasker	similarity	382746	383154	13.0	+	.	Target "Motif:rnd-1_family-458" 1 403
scaffold113|size489440	RepeatMasker	similarity	383191	384286	10.4	-	.	Target "Motif:rnd-1_family-132" 963 2069
scaffold113|size489440	RepeatMasker	similarity	384135	384561	12.1	+	.	Target "Motif:rnd-1_family-458" 1 403
scaffold113|size489440	RepeatMasker	similarity	384598	385700	10.3	-	.	Target "Motif:rnd-1_family-132" 963 2069
scaffold113|size489440	RepeatMasker	similarity	385547	385955	12.5	+	.	Target "Motif:rnd-1_family-458" 1 403
scaffold113|size489440	RepeatMasker	similarity	385992	387133	10.5	-	.	Target "Motif:rnd-1_family-132" 934 2069
scaffold113|size489440	RepeatMasker	similarity	386936	388351	8.6	+	.	Target "Motif:rnd-1_family-458" 1 1423
scaffold113|size489440	RepeatMasker	similarity	388325	390904	5.9	-	.	Target "Motif:rnd-1_family-194" 1 2589
scaffold113|size489440	RepeatMasker	similarity	390907	390972	21.2	+	.	Target "Motif:genome_5_8084" 132 199
scaffold113|size489440	RepeatMasker	similarity	390978	391163	18.7	-	.	Target "Motif:genome_5_8084" 364 549
scaffold113|size489440	RepeatMasker	similarity	391185	391279	17.9	-	.	Target "Motif:genome_5_8084" 100 197
scaffold113|size489440	RepeatMasker	similarity	391276	391447	19.9	-	.	Target "Motif:rnd-1_family-314" 245 418
scaffold113|size489440	RepeatMasker	similarity	391452	391548	16.6	+	.	Target "Motif:rnd-5_family-1117" 1 86
scaffold113|size489440	RepeatMasker	similarity	391573	391815	17.1	-	.	Target "Motif:rnd-1_family-330" 1 247
scaffold113|size489440	RepeatMasker	similarity	391816	391923	9.8	-	.	Target "Motif:genome_5_8084" 1 105
scaffold113|size489440	RepeatMasker	similarity	392018	392292	21.4	+	.	Target "Motif:genome_5_8084" 232 550
scaffold113|size489440	RepeatMasker	similarity	392297	392508	14.1	-	.	Target "Motif:rnd-5_family-3853" 1 201
scaffold113|size489440	RepeatMasker	similarity	392414	392523	12.1	+	.	Target "Motif:rnd-1_family-91" 1 68
scaffold113|size489440	RepeatMasker	similarity	392939	393029	20.2	-	.	Target "Motif:rnd-1_family-833" 266 357
scaffold113|size489440	RepeatMasker	similarity	393035	393376	7.5	+	.	Target "Motif:rnd-5_family-2311" 54 378
scaffold113|size489440	RepeatMasker	similarity	393555	393620	22.7	-	.	Target "Motif:scaffold230|size167806_(dbseq-nr_188)_[124304,130861]" 1 66
scaffold113|size489440	RepeatMasker	similarity	393662	393839	5.1	-	.	Target "Motif:rnd-1_family-555" 1 185
scaffold113|size489440	RepeatMasker	similarity	393840	393884	8.9	-	.	Target "Motif:scaffold171|size496807_(dbseq-nr_295)_[397919,403811]" 134 179
scaffold113|size489440	RepeatMasker	similarity	393949	394026	19.5	+	.	Target "Motif:rnd-1_family-537" 224 301
scaffold113|size489440	RepeatMasker	similarity	394036	394113	18.4	-	.	Target "Motif:rnd-1_family-833" 266 344
scaffold113|size489440	RepeatMasker	similarity	394119	394460	7.5	+	.	Target "Motif:rnd-5_family-2311" 54 378
scaffold113|size489440	RepeatMasker	similarity	394639	394704	22.7	-	.	Target "Motif:scaffold230|size167806_(dbseq-nr_188)_[124304,130861]" 1 66
scaffold113|size489440	RepeatMasker	similarity	394746	394923	5.1	-	.	Target "Motif:rnd-1_family-555" 1 185
scaffold113|size489440	RepeatMasker	similarity	394924	394968	8.9	-	.	Target "Motif:scaffold171|size496807_(dbseq-nr_295)_[397919,403811]" 134 179
scaffold113|size489440	RepeatMasker	similarity	395033	395110	19.5	+	.	Target "Motif:rnd-1_family-537" 224 301
scaffold113|size489440	RepeatMasker	similarity	395122	395453	26.6	-	.	Target "Motif:rnd-1_family-833" 499 831
scaffold113|size489440	RepeatMasker	similarity	395570	395804	20.7	+	.	Target "Motif:rnd-5_family-2219" 3 236
scaffold113|size489440	RepeatMasker	similarity	395808	395893	22.1	-	.	Target "Motif:rnd-5_family-1417" 1485 1582
scaffold113|size489440	RepeatMasker	similarity	396095	396196	18.6	-	.	Target "Motif:rnd-5_family-1417" 1357 1477
scaffold113|size489440	RepeatMasker	similarity	397218	398263	29.3	+	.	Target "Motif:scaffold312|size187761_(dbseq-nr_665)_[118269,124269]" 4336 5382
scaffold113|size489440	RepeatMasker	similarity	398283	398421	12.9	+	.	Target "Motif:rnd-5_family-3648" 5 144
scaffold113|size489440	RepeatMasker	similarity	398425	398495	29.6	+	.	Target "Motif:scaffold279|size142637_(dbseq-nr_144)_[27938,33920]" 5519 5590
scaffold113|size489440	RepeatMasker	similarity	398496	398781	20.8	+	.	Target "Motif:rnd-1_family-1026" 1 282
scaffold113|size489440	RepeatMasker	similarity	399613	399899	10.1	+	.	Target "Motif:genome_4_21158" 1 285
scaffold113|size489440	RepeatMasker	similarity	399902	406046	0.0	-	.	Target "Motif:scaffold113|size489440_(dbseq-nr_46)_[403111,409255]" 1 6145
scaffold113|size489440	RepeatMasker	similarity	406048	406182	14.8	+	.	Target "Motif:genome_4_21158" 287 421
scaffold113|size489440	RepeatMasker	similarity	407831	407877	15.4	+	.	Target "Motif:(GAGTT)n" 1 46
scaffold113|size489440	RepeatMasker	similarity	409543	409862	0.3	-	.	Target "Motif:genome_3_13440" 1 322
scaffold113|size489440	RepeatMasker	similarity	413435	413466	0.0	+	.	Target "Motif:(TTATTT)n" 1 32
scaffold113|size489440	RepeatMasker	similarity	414536	414968	3.2	+	.	Target "Motif:rnd-1_family-1334" 1 435
scaffold113|size489440	RepeatMasker	similarity	414980	415529	10.6	+	.	Target "Motif:rnd-1_family-1022" 1 241
scaffold113|size489440	RepeatMasker	similarity	415530	416154	6.2	+	.	Target "Motif:genome_10_17569" 1 669
scaffold113|size489440	RepeatMasker	similarity	416155	416266	13.0	+	.	Target "Motif:rnd-1_family-1022" 133 241
scaffold113|size489440	RepeatMasker	similarity	416601	417107	18.1	-	.	Target "Motif:rnd-1_family-69" 1 507
scaffold113|size489440	RepeatMasker	similarity	417108	417213	16.0	+	.	Target "Motif:genome_10_6249" 205 310
scaffold113|size489440	RepeatMasker	similarity	417197	417432	10.7	-	.	Target "Motif:rnd-1_family-22" 268 529
scaffold113|size489440	RepeatMasker	similarity	417408	417512	23.8	+	.	Target "Motif:genome_10_6249" 205 311
scaffold113|size489440	RepeatMasker	similarity	417494	417537	13.6	-	.	Target "Motif:rnd-1_family-938" 1 45
scaffold113|size489440	RepeatMasker	similarity	417513	417712	7.2	-	.	Target "Motif:rnd-1_family-156" 719 914
scaffold113|size489440	RepeatMasker	similarity	417713	417801	19.4	+	.	Target "Motif:genome_10_6249" 318 401
scaffold113|size489440	RepeatMasker	similarity	417802	417867	3.0	+	.	Target "Motif:genome_8_22558" 1 66
scaffold113|size489440	RepeatMasker	similarity	417870	417943	6.8	+	.	Target "Motif:genome_8_22558" 365 438
scaffold113|size489440	RepeatMasker	similarity	417945	418035	2.2	-	.	Target "Motif:rnd-1_family-156" 630 720
scaffold113|size489440	RepeatMasker	similarity	418036	418396	11.1	-	.	Target "Motif:genome_7_200430-9]5" 16 376
scaffold113|size489440	RepeatMasker	similarity	418404	419052	6.3	-	.	Target "Motif:rnd-1_family-156" 1 629
scaffold113|size489440	RepeatMasker	similarity	419031	419144	19.6	+	.	Target "Motif:scaffold14|size2522936_(dbseq-nr_238)_[150087,155942]" 5106 5226
scaffold113|size489440	RepeatMasker	similarity	419051	419218	23.8	+	.	Target "Motif:scaffold171|size496807_(dbseq-nr_295)_[397919,403811]" 5148 5316
scaffold113|size489440	RepeatMasker	similarity	419219	419642	5.0	-	.	Target "Motif:rnd-1_family-88" 1 423
scaffold113|size489440	RepeatMasker	similarity	419639	419879	21.3	-	.	Target "Motif:rnd-1_family-650" 188 423
scaffold113|size489440	RepeatMasker	similarity	420907	421257	17.9	+	.	Target "Motif:rnd-4_family-32" 16 387
scaffold113|size489440	RepeatMasker	similarity	421269	421360	14.1	+	.	Target "Motif:rnd-1_family-1371" 1 93
scaffold113|size489440	RepeatMasker	similarity	421372	421835	21.0	+	.	Target "Motif:rnd-4_family-1920" 8 459
scaffold113|size489440	RepeatMasker	similarity	421868	421901	11.8	-	.	Target "Motif:rnd-1_family-130" 9 42
scaffold113|size489440	RepeatMasker	similarity	421874	422189	22.8	-	.	Target "Motif:rnd-1_family-26" 4 324
scaffold113|size489440	RepeatMasker	similarity	422064	422199	22.2	+	.	Target "Motif:rnd-2_family-88" 241 377
scaffold113|size489440	RepeatMasker	similarity	422200	422228	0.0	+	.	Target "Motif:(GAGAAG)n" 1 29
scaffold113|size489440	RepeatMasker	similarity	422229	422356	22.2	+	.	Target "Motif:rnd-2_family-88" 378 493
scaffold113|size489440	RepeatMasker	similarity	422260	422368	14.7	-	.	Target "Motif:rnd-1_family-60" 1 109
scaffold113|size489440	RepeatMasker	similarity	422362	422502	23.9	-	.	Target "Motif:rnd-4_family-169" 115 255
scaffold113|size489440	RepeatMasker	similarity	422377	422508	23.3	-	.	Target "Motif:rnd-1_family-26" 7 136
scaffold113|size489440	RepeatMasker	similarity	422531	423483	28.8	-	.	Target "Motif:scaffold170|size558746_(dbseq-nr_246)_[277812,288266]" 2190 3190
scaffold113|size489440	RepeatMasker	similarity	423395	423831	15.9	+	.	Target "Motif:rnd-5_family-1816" 181 630
scaffold113|size489440	RepeatMasker	similarity	423858	423947	18.0	-	.	Target "Motif:scaffold170|size558746_(dbseq-nr_246)_[277812,288266]" 1685 1773
scaffold113|size489440	RepeatMasker	similarity	423978	424046	7.2	+	.	Target "Motif:rnd-1_family-117" 1 68
scaffold113|size489440	RepeatMasker	similarity	424079	424227	20.0	+	.	Target "Motif:rnd-2_family-88" 386 534
scaffold113|size489440	RepeatMasker	similarity	424096	424364	13.8	-	.	Target "Motif:rnd-1_family-26" 3 322
scaffold113|size489440	RepeatMasker	similarity	424243	424379	16.1	-	.	Target "Motif:rnd-4_family-169" 93 245
scaffold113|size489440	RepeatMasker	similarity	424415	424932	7.9	-	.	Target "Motif:genome_6_129250-9]2" 1 539
scaffold113|size489440	RepeatMasker	similarity	424952	425008	15.8	+	.	Target "Motif:rnd-2_family-88" 923 979
scaffold113|size489440	RepeatMasker	similarity	425016	425461	8.1	-	.	Target "Motif:genome_1_15599" 819 1271
scaffold113|size489440	RepeatMasker	similarity	425466	425891	8.2	+	.	Target "Motif:genome_12_4350" 6 456
scaffold113|size489440	RepeatMasker	similarity	425892	426387	8.6	-	.	Target "Motif:genome_1_15599" 324 820
scaffold113|size489440	RepeatMasker	similarity	426401	426763	12.4	-	.	Target "Motif:genome_7_200430-9]5" 3 374
scaffold113|size489440	RepeatMasker	similarity	426776	426861	17.4	-	.	Target "Motif:genome_7_200430-9]5" 39 124
scaffold113|size489440	RepeatMasker	similarity	426890	426968	5.9	-	.	Target "Motif:genome_1_15599" 219 325
scaffold113|size489440	RepeatMasker	similarity	426969	426993	0.0	+	.	Target "Motif:(TAGATG)n" 1 25
scaffold113|size489440	RepeatMasker	similarity	426994	427014	5.9	-	.	Target "Motif:genome_1_15599" 198 218
scaffold113|size489440	RepeatMasker	similarity	427014	427067	7.7	-	.	Target "Motif:genome_1_15599" 97 148
scaffold113|size489440	RepeatMasker	similarity	427070	427460	8.5	-	.	Target "Motif:genome_1_17731" 219 615
scaffold113|size489440	RepeatMasker	similarity	427461	427886	8.0	+	.	Target "Motif:genome_2_20801" 1 423
scaffold113|size489440	RepeatMasker	similarity	427887	428024	6.6	-	.	Target "Motif:genome_1_17731" 87 214
scaffold113|size489440	RepeatMasker	similarity	428025	428811	8.4	+	.	Target "Motif:genome_6_9300" 1 792
scaffold113|size489440	RepeatMasker	similarity	428816	429615	3.9	+	.	Target "Motif:genome_10_2760-9]2" 1 809
scaffold113|size489440	RepeatMasker	similarity	429616	429921	8.8	+	.	Target "Motif:genome_4_4787" 810 1116
scaffold113|size489440	RepeatMasker	similarity	429924	430263	5.9	-	.	Target "Motif:rnd-1_family-530" 69 408
scaffold113|size489440	RepeatMasker	similarity	430263	430309	12.8	-	.	Target "Motif:rnd-5_family-333" 1 47
scaffold113|size489440	RepeatMasker	similarity	430311	430513	3.9	+	.	Target "Motif:rnd-1_family-415" 519 721
scaffold113|size489440	RepeatMasker	similarity	430514	430891	4.2	+	.	Target "Motif:genome_3_19411" 1 392
scaffold113|size489440	RepeatMasker	similarity	430892	431263	8.6	+	.	Target "Motif:rnd-1_family-415" 719 1091
scaffold113|size489440	RepeatMasker	similarity	431260	431336	6.5	+	.	Target "Motif:genome_4_4787" 1132 1217
scaffold113|size489440	RepeatMasker	similarity	431341	431525	4.9	-	.	Target "Motif:genome_10_22051" 159 344
scaffold113|size489440	RepeatMasker	similarity	431569	431864	10.2	+	.	Target "Motif:rnd-1_family-714" 1 296
scaffold113|size489440	RepeatMasker	similarity	431851	431960	21.7	+	.	Target "Motif:genome_2_5130" 317 425
scaffold113|size489440	RepeatMasker	similarity	431907	432055	16.3	-	.	Target "Motif:rnd-4_family-360" 48 202
scaffold113|size489440	RepeatMasker	similarity	432057	432200	5.6	-	.	Target "Motif:rnd-5_family-3474" 2 150
scaffold113|size489440	RepeatMasker	similarity	432208	433522	15.0	-	.	Target "Motif:rnd-1_family-274" 133 1456
scaffold113|size489440	RepeatMasker	similarity	434046	434510	25.7	+	.	Target "Motif:rnd-1_family-315" 12 470
scaffold113|size489440	RepeatMasker	similarity	434518	434834	14.8	-	.	Target "Motif:rnd-1_family-274" 1 589
scaffold113|size489440	RepeatMasker	similarity	434878	436314	1.8	-	.	Target "Motif:genome_7_21013" 1 1449
scaffold113|size489440	RepeatMasker	similarity	436363	436621	19.1	-	.	Target "Motif:rnd-1_family-189" 7 421
scaffold113|size489440	RepeatMasker	similarity	436619	436695	10.4	-	.	Target "Motif:rnd-1_family-1378" 19 95
scaffold113|size489440	RepeatMasker	similarity	438590	438633	9.1	+	.	Target "Motif:rnd-1_family-937" 425 469
scaffold113|size489440	RepeatMasker	similarity	439061	439824	6.5	-	.	Target "Motif:rnd-1_family-166" 635 1374
scaffold113|size489440	RepeatMasker	similarity	439844	440054	12.3	-	.	Target "Motif:genome_12_13052" 291 498
scaffold113|size489440	RepeatMasker	similarity	440758	441616	6.7	-	.	Target "Motif:rnd-1_family-166" 1 1374
scaffold113|size489440	RepeatMasker	similarity	441636	441768	11.1	-	.	Target "Motif:genome_12_13052" 372 498
scaffold113|size489440	RepeatMasker	similarity	441771	443472	22.3	+	.	Target "Motif:rnd-1_family-771" 1 1671
scaffold113|size489440	RepeatMasker	similarity	443436	443701	25.5	-	.	Target "Motif:rnd-1_family-813" 337 595
scaffold113|size489440	RepeatMasker	similarity	443824	444061	23.7	-	.	Target "Motif:rnd-1_family-813" 33 274
scaffold113|size489440	RepeatMasker	similarity	444315	444903	22.6	-	.	Target "Motif:rnd-1_family-613" 1944 2461
scaffold113|size489440	RepeatMasker	similarity	444888	447011	3.8	-	.	Target "Motif:rnd-5_family-885" 1 2144
scaffold113|size489440	RepeatMasker	similarity	447015	447455	14.4	-	.	Target "Motif:genome_12_13052" 1 380
scaffold113|size489440	RepeatMasker	similarity	447389	447466	25.0	+	.	Target "Motif:rnd-5_family-390" 5846 5922
scaffold113|size489440	RepeatMasker	similarity	447459	448473	5.0	+	.	Target "Motif:rnd-1_family-140" 274 1277
scaffold113|size489440	RepeatMasker	similarity	449437	449505	20.3	+	.	Target "Motif:rnd-1_family-642" 149 217
scaffold113|size489440	RepeatMasker	similarity	451450	451724	14.1	-	.	Target "Motif:rnd-1_family-705" 3 273
scaffold113|size489440	RepeatMasker	similarity	451514	451760	16.0	+	.	Target "Motif:rnd-1_family-725" 1 245
scaffold113|size489440	RepeatMasker	similarity	451771	451855	3.5	-	.	Target "Motif:rnd-5_family-120" 2872 2956
scaffold113|size489440	RepeatMasker	similarity	451856	451886	6.5	-	.	Target "Motif:genome_1_5829" 409 439
scaffold113|size489440	RepeatMasker	similarity	451998	452092	11.2	-	.	Target "Motif:rnd-5_family-3045" 4 99
scaffold113|size489440	RepeatMasker	similarity	454243	454336	11.3	+	.	Target "Motif:rnd-5_family-3045" 4 99
scaffold113|size489440	RepeatMasker	similarity	454448	454478	6.5	+	.	Target "Motif:genome_1_5829" 409 439
scaffold113|size489440	RepeatMasker	similarity	454479	454563	3.5	+	.	Target "Motif:rnd-5_family-120" 2872 2956
scaffold113|size489440	RepeatMasker	similarity	454574	454819	16.0	-	.	Target "Motif:rnd-1_family-725" 1 245
scaffold113|size489440	RepeatMasker	similarity	454610	454882	13.6	+	.	Target "Motif:rnd-1_family-705" 3 274
scaffold113|size489440	RepeatMasker	similarity	454914	455309	13.4	-	.	Target "Motif:rnd-1_family-1156" 5 404
scaffold113|size489440	RepeatMasker	similarity	454981	455877	16.0	+	.	Target "Motif:rnd-1_family-1078" 1 708
scaffold113|size489440	RepeatMasker	similarity	455878	456227	0.9	+	.	Target "Motif:(AG)n" 1 351
scaffold113|size489440	RepeatMasker	similarity	456228	456524	18.6	+	.	Target "Motif:rnd-1_family-1183" 407 734
scaffold113|size489440	RepeatMasker	similarity	456436	456635	16.3	-	.	Target "Motif:rnd-1_family-1291" 1 202
scaffold113|size489440	RepeatMasker	similarity	456615	456933	18.9	-	.	Target "Motif:rnd-1_family-1320" 1 323
scaffold113|size489440	RepeatMasker	similarity	456908	457490	12.1	-	.	Target "Motif:rnd-1_family-371" 24 1074
scaffold113|size489440	RepeatMasker	similarity	457377	458187	12.3	+	.	Target "Motif:rnd-1_family-1188" 1 587
scaffold113|size489440	RepeatMasker	similarity	458189	460734	7.4	+	.	Target "Motif:scaffold170|size558746_(dbseq-nr_246)_[277812,288266]" 1685 4627
scaffold113|size489440	RepeatMasker	similarity	460734	461021	12.3	+	.	Target "Motif:rnd-1_family-1240" 192 468
scaffold113|size489440	RepeatMasker	similarity	460837	461204	14.2	-	.	Target "Motif:rnd-1_family-371" 180 539
scaffold113|size489440	RepeatMasker	similarity	461222	461372	15.0	+	.	Target "Motif:rnd-1_family-902" 546 696
scaffold113|size489440	RepeatMasker	similarity	461382	461556	12.6	+	.	Target "Motif:rnd-1_family-1303" 1 175
scaffold113|size489440	RepeatMasker	similarity	461502	461690	19.2	-	.	Target "Motif:rnd-5_family-1260" 95 201
scaffold113|size489440	RepeatMasker	similarity	461685	461755	16.9	-	.	Target "Motif:rnd-1_family-371" 51 122
scaffold113|size489440	RepeatMasker	similarity	461795	461844	10.0	-	.	Target "Motif:rnd-1_family-371" 2 52
scaffold113|size489440	RepeatMasker	similarity	461845	461907	0.0	+	.	Target "Motif:(AAAGATGA)n" 1 59
scaffold113|size489440	RepeatMasker	similarity	462073	462408	8.7	-	.	Target "Motif:rnd-1_family-1309" 6 341
scaffold113|size489440	RepeatMasker	similarity	462414	462585	12.6	+	.	Target "Motif:rnd-1_family-1291" 15 202
scaffold113|size489440	RepeatMasker	similarity	462503	462595	6.5	-	.	Target "Motif:rnd-1_family-1183" 625 749
scaffold113|size489440	RepeatMasker	similarity	462595	463173	13.4	-	.	Target "Motif:rnd-1_family-1078" 45 629
scaffold113|size489440	RepeatMasker	similarity	462886	463477	13.8	+	.	Target "Motif:rnd-1_family-1156" 1 397
scaffold113|size489440	RepeatMasker	similarity	463511	463919	16.3	-	.	Target "Motif:rnd-1_family-1240" 351 752
scaffold113|size489440	RepeatMasker	similarity	463928	464578	14.1	-	.	Target "Motif:rnd-1_family-1188" 1 671
scaffold113|size489440	RepeatMasker	similarity	464697	464994	14.3	+	.	Target "Motif:rnd-1_family-1343" 17 316
scaffold113|size489440	RepeatMasker	similarity	465305	465430	26.5	+	.	Target "Motif:rnd-1_family-1045" 246 369
scaffold113|size489440	RepeatMasker	similarity	465436	465516	7.9	+	.	Target "Motif:rnd-1_family-1343" 319 394
scaffold113|size489440	RepeatMasker	similarity	465723	466083	24.1	-	.	Target "Motif:rnd-1_family-795" 1 361
scaffold113|size489440	RepeatMasker	similarity	466114	466762	8.8	+	.	Target "Motif:rnd-1_family-759" 1 604
scaffold113|size489440	RepeatMasker	similarity	467065	467098	24.1	+	.	Target "Motif:(TTTCGA)n" 1 34
scaffold113|size489440	RepeatMasker	similarity	467327	467581	7.4	+	.	Target "Motif:genome_7_10266" 1 269
scaffold113|size489440	RepeatMasker	similarity	467582	471686	14.0	+	.	Target "Motif:scaffold14|size2522936_(dbseq-nr_238)_[1259924,1266293]" 1 4183
scaffold113|size489440	RepeatMasker	similarity	471697	473645	13.5	+	.	Target "Motif:scaffold14|size2522936_(dbseq-nr_238)_[1259924,1266293]" 4425 6370
scaffold113|size489440	RepeatMasker	similarity	473646	473901	8.1	+	.	Target "Motif:genome_7_10266" 263 520
scaffold113|size489440	RepeatMasker	similarity	474096	474186	19.1	-	.	Target "Motif:rnd-5_family-165" 69 165
scaffold113|size489440	RepeatMasker	similarity	474187	474612	7.6	-	.	Target "Motif:genome_2_20801" 1 423
scaffold113|size489440	RepeatMasker	similarity	474631	474758	9.8	+	.	Target "Motif:rnd-1_family-696" 1 124
scaffold113|size489440	RepeatMasker	similarity	474772	475207	4.8	+	.	Target "Motif:genome_8_22558" 3 438
scaffold113|size489440	RepeatMasker	similarity	475208	475924	5.2	+	.	Target "Motif:genome_4_2290" 12 727
scaffold113|size489440	RepeatMasker	similarity	475911	476011	15.8	+	.	Target "Motif:genome_8_10042" 579 680
scaffold113|size489440	RepeatMasker	similarity	475969	476017	14.3	+	.	Target "Motif:genome_9_61660-9]2" 545 594
scaffold113|size489440	RepeatMasker	similarity	478996	479221	13.7	+	.	Target "Motif:genome_8_5832" 1 223
scaffold113|size489440	RepeatMasker	similarity	479228	479297	5.8	-	.	Target "Motif:rnd-1_family-91" 1 69
scaffold113|size489440	RepeatMasker	similarity	479309	479477	20.7	+	.	Target "Motif:rnd-1_family-85" 48 212
scaffold113|size489440	RepeatMasker	similarity	479331	479819	1.9	-	.	Target "Motif:rnd-1_family-25" 1 486
scaffold113|size489440	RepeatMasker	similarity	480378	480485	15.7	+	.	Target "Motif:genome_8_5832" 260 369
scaffold113|size489440	RepeatMasker	similarity	480486	480909	18.4	-	.	Target "Motif:genome_4_21158" 3 416
scaffold113|size489440	RepeatMasker	similarity	480937	481335	16.0	-	.	Target "Motif:genome_5_5679" 1 414
scaffold113|size489440	RepeatMasker	similarity	481336	481639	14.5	+	.	Target "Motif:genome_8_5832" 38 350
scaffold113|size489440	RepeatMasker	similarity	481636	481791	8.3	-	.	Target "Motif:scaffold170|size558746_(dbseq-nr_246)_[277812,288266]" 1685 1840
scaffold113|size489440	RepeatMasker	similarity	481772	481949	16.7	-	.	Target "Motif:scaffold159|size508292_(dbseq-nr_285)_[311950,318406]" 5975 6157
scaffold113|size489440	RepeatMasker	similarity	482244	482293	10.0	+	.	Target "Motif:genome_8_5832" 318 368
scaffold113|size489440	RepeatMasker	similarity	482294	482847	20.7	-	.	Target "Motif:genome_7_7989" 3 551
scaffold113|size489440	RepeatMasker	similarity	483330	484125	24.9	+	.	Target "Motif:scaffold5|size2025720_(dbseq-nr_679)_[1089321,1095660]" 3 883
scaffold113|size489440	RepeatMasker	similarity	484344	484515	8.1	-	.	Target "Motif:genome_7_1761" 480 654
scaffold113|size489440	RepeatMasker	similarity	484516	485065	14.6	-	.	Target "Motif:genome_2_13115" 90 615
scaffold113|size489440	RepeatMasker	similarity	485073	485321	25.4	+	.	Target "Motif:(GCGAGCC)n" 1 244
scaffold113|size489440	RepeatMasker	similarity	485325	486333	1.8	+	.	Target "Motif:(ATTCC)n" 1 1003
scaffold1146|size12440	RepeatMasker	similarity	1	39	10.6	-	.	Target "Motif:scaffold360|size312727_(dbseq-nr_717)_[58593,65069]" 801 842
scaffold1146|size12440	RepeatMasker	similarity	40	72	0.0	+	.	Target "Motif:(TTTTTTA)n" 1 33
scaffold1146|size12440	RepeatMasker	similarity	73	185	11.8	-	.	Target "Motif:scaffold360|size312727_(dbseq-nr_717)_[58593,65069]" 682 800
scaffold1146|size12440	RepeatMasker	similarity	163	454	10.8	+	.	Target "Motif:scaffold133|size826974_(dbseq-nr_519)_[800995,807399]" 5920 6209
scaffold1146|size12440	RepeatMasker	similarity	466	552	1.1	-	.	Target "Motif:rnd-1_family-928" 1 87
scaffold1146|size12440	RepeatMasker	similarity	546	593	12.5	-	.	Target "Motif:rnd-1_family-928" 4 51
scaffold1146|size12440	RepeatMasker	similarity	553	686	16.9	+	.	Target "Motif:scaffold133|size826974_(dbseq-nr_519)_[800995,807399]" 6280 6405
scaffold1146|size12440	RepeatMasker	similarity	687	1196	15.8	-	.	Target "Motif:rnd-4_family-1920" 1 517
scaffold1146|size12440	RepeatMasker	similarity	1202	1294	8.6	-	.	Target "Motif:rnd-1_family-1371" 1 93
scaffold1146|size12440	RepeatMasker	similarity	1353	1532	21.7	+	.	Target "Motif:rnd-5_family-2850" 33 212
scaffold1146|size12440	RepeatMasker	similarity	6426	6887	24.5	+	.	Target "Motif:rnd-5_family-294" 2336 2807
scaffold1146|size12440	RepeatMasker	similarity	7010	8444	30.4	+	.	Target "Motif:rnd-5_family-294" 2958 4442
scaffold1146|size12440	RepeatMasker	similarity	10343	10654	21.3	+	.	Target "Motif:genome_7_5391" 242 582
scaffold1146|size12440	RepeatMasker	similarity	11055	11462	29.7	+	.	Target "Motif:scaffold312|size187761_(dbseq-nr_665)_[118269,124269]" 4846 5277
scaffold114|size475150	RepeatMasker	similarity	9	224	26.2	-	.	Target "Motif:rnd-1_family-559" 4 219
scaffold114|size475150	RepeatMasker	similarity	575	1766	19.3	-	.	Target "Motif:rnd-1_family-899" 700 1878
scaffold114|size475150	RepeatMasker	similarity	1772	2051	19.1	-	.	Target "Motif:rnd-1_family-899" 4 283
scaffold114|size475150	RepeatMasker	similarity	2052	2358	22.9	-	.	Target "Motif:rnd-4_family-227" 620 1182
scaffold114|size475150	RepeatMasker	similarity	2994	3117	20.8	+	.	Target "Motif:rnd-1_family-1234" 5 128
scaffold114|size475150	RepeatMasker	similarity	8200	8226	7.8	+	.	Target "Motif:(TTG)n" 1 27
scaffold114|size475150	RepeatMasker	similarity	9226	9267	29.9	+	.	Target "Motif:rnd-4_family-227" 5901 5988
scaffold114|size475150	RepeatMasker	similarity	9268	9780	22.4	+	.	Target "Motif:rnd-1_family-955" 84 596
scaffold114|size475150	RepeatMasker	similarity	9781	10194	29.9	+	.	Target "Motif:rnd-4_family-227" 5989 6874
scaffold114|size475150	RepeatMasker	similarity	10340	10932	19.1	+	.	Target "Motif:rnd-4_family-227" 7025 7629
scaffold114|size475150	RepeatMasker	similarity	11015	11325	8.1	-	.	Target "Motif:genome_2_20801" 112 419
scaffold114|size475150	RepeatMasker	similarity	11326	12315	4.0	+	.	Target "Motif:rnd-1_family-103" 1 947
scaffold114|size475150	RepeatMasker	similarity	12316	12425	1.9	-	.	Target "Motif:genome_2_20801" 7 114
scaffold114|size475150	RepeatMasker	similarity	12416	12502	14.9	-	.	Target "Motif:scaffold170|size558746_(dbseq-nr_246)_[277812,288266]" 4283 4372
scaffold114|size475150	RepeatMasker	similarity	12499	12603	13.7	+	.	Target "Motif:rnd-4_family-28" 14 109
scaffold114|size475150	RepeatMasker	similarity	12511	13003	12.6	-	.	Target "Motif:rnd-1_family-17" 3 556
scaffold114|size475150	RepeatMasker	similarity	12952	13010	12.1	+	.	Target "Motif:rnd-1_family-91" 6 68
scaffold114|size475150	RepeatMasker	similarity	13009	13430	8.3	-	.	Target "Motif:genome_7_3728" 23 442
scaffold114|size475150	RepeatMasker	similarity	13501	14770	23.5	-	.	Target "Motif:scaffold170|size558746_(dbseq-nr_246)_[277812,288266]" 2015 3358
scaffold114|size475150	RepeatMasker	similarity	14767	14946	16.5	+	.	Target "Motif:rnd-5_family-1816" 463 646
scaffold114|size475150	RepeatMasker	similarity	14870	15186	17.4	-	.	Target "Motif:scaffold170|size558746_(dbseq-nr_246)_[277812,288266]" 1685 2007
scaffold114|size475150	RepeatMasker	similarity	15238	15330	19.8	+	.	Target "Motif:genome_1_22152" 1 96
scaffold114|size475150	RepeatMasker	similarity	15394	15550	31.6	-	.	Target "Motif:genome_9_1663" 59 218
scaffold114|size475150	RepeatMasker	similarity	15412	15603	28.4	+	.	Target "Motif:genome_4_21158" 224 421
scaffold114|size475150	RepeatMasker	similarity	15691	15967	17.5	-	.	Target "Motif:rnd-1_family-502" 1 278
scaffold114|size475150	RepeatMasker	similarity	15879	16115	22.9	+	.	Target "Motif:rnd-1_family-86" 290 529
scaffold114|size475150	RepeatMasker	similarity	16294	16559	8.7	-	.	Target "Motif:genome_8_12029" 26 292
scaffold114|size475150	RepeatMasker	similarity	17062	17142	28.4	+	.	Target "Motif:rnd-1_family-241" 275 355
scaffold114|size475150	RepeatMasker	similarity	20172	20218	23.0	+	.	Target "Motif:(TCG)n" 1 48
scaffold114|size475150	RepeatMasker	similarity	20718	20793	16.0	+	.	Target "Motif:rnd-5_family-1256" 239 314
scaffold114|size475150	RepeatMasker	similarity	20912	24175	26.4	+	.	Target "Motif:rnd-1_family-482" 30 3008
scaffold114|size475150	RepeatMasker	similarity	24219	24632	28.6	-	.	Target "Motif:rnd-1_family-738" 309 722
scaffold114|size475150	RepeatMasker	similarity	24650	25084	21.1	+	.	Target "Motif:rnd-5_family-1257" 10 445
scaffold114|size475150	RepeatMasker	similarity	25228	27068	21.0	+	.	Target "Motif:rnd-5_family-1257" 482 2314
scaffold114|size475150	RepeatMasker	similarity	27076	27362	22.4	+	.	Target "Motif:rnd-1_family-1355" 1 287
scaffold114|size475150	RepeatMasker	similarity	27369	28814	26.6	+	.	Target "Motif:rnd-4_family-918" 6 1423
scaffold114|size475150	RepeatMasker	similarity	28836	29098	26.2	-	.	Target "Motif:rnd-1_family-1267" 2 266
scaffold114|size475150	RepeatMasker	similarity	29062	29103	14.3	+	.	Target "Motif:rnd-1_family-1358" 52 93
scaffold114|size475150	RepeatMasker	similarity	29120	29584	5.9	+	.	Target "Motif:rnd-1_family-105" 2 457
scaffold114|size475150	RepeatMasker	similarity	29582	30590	11.3	-	.	Target "Motif:rnd-1_family-303" 1853 3062
scaffold114|size475150	RepeatMasker	similarity	30578	31619	7.1	-	.	Target "Motif:rnd-1_family-298" 1063 2106
scaffold114|size475150	RepeatMasker	similarity	31634	31671	13.2	-	.	Target "Motif:genome_5_11572" 402 439
scaffold114|size475150	RepeatMasker	similarity	31672	31808	19.8	-	.	Target "Motif:genome_5_2387" 482 631
scaffold114|size475150	RepeatMasker	similarity	31832	31989	16.5	-	.	Target "Motif:genome_1_94420-9]2" 347 507
scaffold114|size475150	RepeatMasker	similarity	31984	32919	4.7	-	.	Target "Motif:rnd-1_family-103" 1 947
scaffold114|size475150	RepeatMasker	similarity	32912	33269	16.7	-	.	Target "Motif:genome_1_94420-9]2" 7 363
scaffold114|size475150	RepeatMasker	similarity	33271	33399	17.1	-	.	Target "Motif:genome_5_11572" 4 133
scaffold114|size475150	RepeatMasker	similarity	34134	34219	18.6	+	.	Target "Motif:rnd-1_family-355" 1 88
scaffold114|size475150	RepeatMasker	similarity	34221	37073	5.3	-	.	Target "Motif:scaffold170|size558746_(dbseq-nr_246)_[277812,288266]" 1685 4626
scaffold114|size475150	RepeatMasker	similarity	37074	37124	15.7	-	.	Target "Motif:rnd-1_family-1189" 195 245
scaffold114|size475150	RepeatMasker	similarity	37125	37426	6.0	+	.	Target "Motif:rnd-1_family-224" 1 300
scaffold114|size475150	RepeatMasker	similarity	37240	38450	4.8	-	.	Target "Motif:rnd-1_family-23" 23 1200
scaffold114|size475150	RepeatMasker	similarity	38449	38582	1.5	-	.	Target "Motif:rnd-1_family-168" 161 295
scaffold114|size475150	RepeatMasker	similarity	38841	39115	20.2	-	.	Target "Motif:rnd-1_family-809" 7 295
scaffold114|size475150	RepeatMasker	similarity	39159	39328	20.0	+	.	Target "Motif:rnd-1_family-1134" 1 170
scaffold114|size475150	RepeatMasker	similarity	39347	40700	9.8	+	.	Target "Motif:rnd-5_family-101" 1 1344
scaffold114|size475150	RepeatMasker	similarity	40701	40754	4.0	+	.	Target "Motif:(GGT)n" 1 54
scaffold114|size475150	RepeatMasker	similarity	40755	41562	10.8	+	.	Target "Motif:rnd-5_family-101" 1345 2217
scaffold114|size475150	RepeatMasker	similarity	41611	41698	16.3	-	.	Target "Motif:scaffold3|size1191850_(dbseq-nr_493)_[349346,364513]" 2362 2447
scaffold114|size475150	RepeatMasker	similarity	41699	41835	9.0	-	.	Target "Motif:rnd-1_family-1189" 68 202
scaffold114|size475150	RepeatMasker	similarity	41845	42007	13.2	+	.	Target "Motif:rnd-5_family-2075" 8 168
scaffold114|size475150	RepeatMasker	similarity	41999	42216	13.8	+	.	Target "Motif:rnd-5_family-2075" 75 290
scaffold114|size475150	RepeatMasker	similarity	42506	42877	27.2	-	.	Target "Motif:genome_5_21030" 254 581
scaffold114|size475150	RepeatMasker	similarity	42885	43046	12.0	-	.	Target "Motif:rnd-1_family-346" 168 327
scaffold114|size475150	RepeatMasker	similarity	43054	43149	10.8	+	.	Target "Motif:rnd-1_family-1249" 3 97
scaffold114|size475150	RepeatMasker	similarity	43056	43166	18.3	-	.	Target "Motif:rnd-1_family-1069" 55 159
scaffold114|size475150	RepeatMasker	similarity	43167	43337	11.6	+	.	Target "Motif:rnd-5_family-101" 2590 2799
scaffold114|size475150	RepeatMasker	similarity	43321	43381	10.2	-	.	Target "Motif:rnd-1_family-943" 8 67
scaffold114|size475150	RepeatMasker	similarity	43331	43849	17.3	+	.	Target "Motif:rnd-1_family-1150" 1 537
scaffold114|size475150	RepeatMasker	similarity	44144	44354	12.3	-	.	Target "Motif:rnd-1_family-284" 3 215
scaffold114|size475150	RepeatMasker	similarity	44610	44813	31.9	-	.	Target "Motif:rnd-1_family-662" 119 323
scaffold114|size475150	RepeatMasker	similarity	47762	47845	16.9	-	.	Target "Motif:genome_10_3662" 617 700
scaffold114|size475150	RepeatMasker	similarity	47847	48194	7.9	-	.	Target "Motif:genome_10_22051" 1 344
scaffold114|size475150	RepeatMasker	similarity	48194	48813	8.1	+	.	Target "Motif:genome_1_159620-9]7" 1 632
scaffold114|size475150	RepeatMasker	similarity	48824	48920	17.5	+	.	Target "Motif:rnd-1_family-557" 1 101
scaffold114|size475150	RepeatMasker	similarity	48915	49304	7.3	+	.	Target "Motif:rnd-1_family-791" 5 409
scaffold114|size475150	RepeatMasker	similarity	49306	49583	28.5	-	.	Target "Motif:scaffold279|size142637_(dbseq-nr_144)_[27938,33920]" 3444 3728
scaffold114|size475150	RepeatMasker	similarity	49621	50862	9.1	-	.	Target "Motif:rnd-4_family-161" 3 1204
scaffold114|size475150	RepeatMasker	similarity	50897	51116	20.5	+	.	Target "Motif:rnd-1_family-369" 462 687
scaffold114|size475150	RepeatMasker	similarity	51163	51293	13.7	+	.	Target "Motif:rnd-1_family-996" 1 131
scaffold114|size475150	RepeatMasker	similarity	51325	51430	15.4	+	.	Target "Motif:rnd-1_family-775" 1 106
scaffold114|size475150	RepeatMasker	similarity	51452	51635	19.1	+	.	Target "Motif:rnd-4_family-2565" 9 192
scaffold114|size475150	RepeatMasker	similarity	52026	54662	1.7	-	.	Target "Motif:scaffold5|size2025720_(dbseq-nr_679)_[10354,16114]" 1 2635
scaffold114|size475150	RepeatMasker	similarity	54714	55238	30.9	-	.	Target "Motif:rnd-4_family-290" 2489 3015
scaffold114|size475150	RepeatMasker	similarity	55550	57270	28.6	-	.	Target "Motif:rnd-4_family-290" 411 2184
scaffold114|size475150	RepeatMasker	similarity	57380	57561	22.5	+	.	Target "Motif:rnd-5_family-87" 76 257
scaffold114|size475150	RepeatMasker	similarity	57610	59088	24.7	-	.	Target "Motif:rnd-1_family-534" 10 1490
scaffold114|size475150	RepeatMasker	similarity	59291	61485	22.2	-	.	Target "Motif:rnd-1_family-619" 3 2194
scaffold114|size475150	RepeatMasker	similarity	61879	62422	25.8	-	.	Target "Motif:rnd-1_family-857" 44 590
scaffold114|size475150	RepeatMasker	similarity	62512	62721	26.3	+	.	Target "Motif:rnd-5_family-90" 42 245
scaffold114|size475150	RepeatMasker	similarity	62879	63179	28.4	+	.	Target "Motif:rnd-1_family-639" 1320 1634
scaffold114|size475150	RepeatMasker	similarity	63195	63246	3.9	+	.	Target "Motif:genome_1_18143" 1 52
scaffold114|size475150	RepeatMasker	similarity	63373	64149	30.1	+	.	Target "Motif:genome_11_20665" 278 1100
scaffold114|size475150	RepeatMasker	similarity	64185	64392	23.4	+	.	Target "Motif:genome_10_17896" 1513 1720
scaffold114|size475150	RepeatMasker	similarity	64393	64600	14.0	+	.	Target "Motif:genome_1_18143" 45 253
scaffold114|size475150	RepeatMasker	similarity	64597	64887	16.5	+	.	Target "Motif:scaffold170|size558746_(dbseq-nr_246)_[277812,288266]" 1681 2007
scaffold114|size475150	RepeatMasker	similarity	64818	64912	13.2	-	.	Target "Motif:rnd-5_family-1816" 545 637
scaffold114|size475150	RepeatMasker	similarity	64918	66054	22.4	+	.	Target "Motif:scaffold170|size558746_(dbseq-nr_246)_[277812,288266]" 2505 3689
scaffold114|size475150	RepeatMasker	similarity	66056	66077	4.7	+	.	Target "Motif:(A)n" 1 22
scaffold114|size475150	RepeatMasker	similarity	66101	66289	10.1	+	.	Target "Motif:rnd-1_family-1018" 1 192
scaffold114|size475150	RepeatMasker	similarity	66432	66546	24.6	+	.	Target "Motif:rnd-1_family-1018" 46 156
scaffold114|size475150	RepeatMasker	similarity	66542	66614	24.7	+	.	Target "Motif:rnd-1_family-1018" 77 149
scaffold114|size475150	RepeatMasker	similarity	66622	66719	14.0	+	.	Target "Motif:rnd-1_family-1018" 47 141
scaffold114|size475150	RepeatMasker	similarity	66704	66867	9.8	+	.	Target "Motif:rnd-1_family-1018" 1 192
scaffold114|size475150	RepeatMasker	similarity	66912	67386	20.6	-	.	Target "Motif:genome_10_3662" 172 622
scaffold114|size475150	RepeatMasker	similarity	67627	67857	17.8	+	.	Target "Motif:rnd-5_family-1738" 4593 4823
scaffold114|size475150	RepeatMasker	similarity	67858	68743	20.9	+	.	Target "Motif:rnd-1_family-175" 2180 3062
scaffold114|size475150	RepeatMasker	similarity	68211	68933	20.1	+	.	Target "Motif:rnd-1_family-28" 4420 5136
scaffold114|size475150	RepeatMasker	similarity	68937	69313	21.6	+	.	Target "Motif:rnd-1_family-175" 4291 4687
scaffold114|size475150	RepeatMasker	similarity	69712	71572	7.0	+	.	Target "Motif:scaffold170|size558746_(dbseq-nr_246)_[277812,288266]" 1684 3531
scaffold114|size475150	RepeatMasker	similarity	71610	73126	7.7	+	.	Target "Motif:scaffold170|size558746_(dbseq-nr_246)_[277812,288266]" 1791 3379
scaffold114|size475150	RepeatMasker	similarity	73127	73159	9.1	+	.	Target "Motif:scaffold170|size558746_(dbseq-nr_246)_[277812,288266]" 3651 3683
scaffold114|size475150	RepeatMasker	similarity	73157	75363	9.7	-	.	Target "Motif:scaffold170|size558746_(dbseq-nr_246)_[277812,288266]" 1684 4169
scaffold114|size475150	RepeatMasker	similarity	75369	75560	23.2	-	.	Target "Motif:rnd-1_family-1252" 15 205
scaffold114|size475150	RepeatMasker	similarity	75581	75908	18.8	-	.	Target "Motif:rnd-5_family-1668" 416 764
scaffold114|size475150	RepeatMasker	similarity	77940	81536	0.6	+	.	Target "Motif:(TCTG)n" 1 3541
scaffold114|size475150	RepeatMasker	similarity	81537	81623	29.9	+	.	Target "Motif:rnd-1_family-410" 855 941
scaffold114|size475150	RepeatMasker	similarity	81780	82796	22.6	+	.	Target "Motif:rnd-1_family-260" 2092 3671
scaffold114|size475150	RepeatMasker	similarity	82905	84779	10.8	-	.	Target "Motif:rnd-1_family-298" 1270 3062
scaffold114|size475150	RepeatMasker	similarity	84957	85972	22.6	+	.	Target "Motif:rnd-1_family-260" 2092 3671
scaffold114|size475150	RepeatMasker	similarity	86081	87955	10.8	-	.	Target "Motif:rnd-1_family-298" 1270 3062
scaffold114|size475150	RepeatMasker	similarity	88134	89124	22.4	+	.	Target "Motif:rnd-1_family-260" 2709 3671
scaffold114|size475150	RepeatMasker	similarity	89255	91132	10.8	-	.	Target "Motif:rnd-1_family-298" 1270 3062
scaffold114|size475150	RepeatMasker	similarity	91312	92327	22.5	+	.	Target "Motif:rnd-1_family-260" 2092 3671
scaffold114|size475150	RepeatMasker	similarity	92436	95463	10.4	-	.	Target "Motif:rnd-1_family-298" 98 3062
scaffold114|size475150	RepeatMasker	similarity	95456	95659	14.3	-	.	Target "Motif:rnd-1_family-298" 1 203
scaffold114|size475150	RepeatMasker	similarity	95645	95863	10.4	-	.	Target "Motif:rnd-1_family-983" 401 593
scaffold114|size475150	RepeatMasker	similarity	95864	97487	8.4	+	.	Target "Motif:rnd-1_family-806" 1 1610
scaffold114|size475150	RepeatMasker	similarity	97537	97733	15.2	+	.	Target "Motif:rnd-5_family-211" 105 326
scaffold114|size475150	RepeatMasker	similarity	97730	97804	13.3	+	.	Target "Motif:rnd-5_family-211" 534 608
scaffold114|size475150	RepeatMasker	similarity	97825	97969	16.6	-	.	Target "Motif:rnd-1_family-226" 2352 2490
scaffold114|size475150	RepeatMasker	similarity	98019	99240	12.1	-	.	Target "Motif:rnd-1_family-226" 1 1130
scaffold114|size475150	RepeatMasker	similarity	98493	99886	10.7	+	.	Target "Motif:rnd-1_family-385" 17 1407
scaffold114|size475150	RepeatMasker	similarity	99884	100211	6.3	+	.	Target "Motif:genome_3_16974" 432 733
scaffold114|size475150	RepeatMasker	similarity	100248	100290	13.9	+	.	Target "Motif:rnd-5_family-4415" 2091 2133
scaffold114|size475150	RepeatMasker	similarity	101569	101609	13.4	+	.	Target "Motif:(TGATGCA)n" 1 44
scaffold114|size475150	RepeatMasker	similarity	101779	101802	0.0	+	.	Target "Motif:(CCATA)n" 1 26
scaffold114|size475150	RepeatMasker	similarity	106770	106835	25.8	+	.	Target "Motif:(ATG)n" 1 66
scaffold114|size475150	RepeatMasker	similarity	109377	109777	7.8	-	.	Target "Motif:rnd-1_family-29" 23 423
scaffold114|size475150	RepeatMasker	similarity	109786	110270	2.8	+	.	Target "Motif:rnd-4_family-2325" 22 461
scaffold114|size475150	RepeatMasker	similarity	110271	110445	26.6	+	.	Target "Motif:genome_7_97590-9]4" 85 256
scaffold114|size475150	RepeatMasker	similarity	110276	110491	29.6	+	.	Target "Motif:genome_7_17953" 102 312
scaffold114|size475150	RepeatMasker	similarity	110462	110608	4.9	-	.	Target "Motif:rnd-1_family-1186" 1 144
scaffold114|size475150	RepeatMasker	similarity	110491	111404	2.2	+	.	Target "Motif:rnd-4_family-2325" 461 1358
scaffold114|size475150	RepeatMasker	similarity	111402	112309	2.0	-	.	Target "Motif:rnd-1_family-169" 4510 5437
scaffold114|size475150	RepeatMasker	similarity	112739	112971	11.2	-	.	Target "Motif:rnd-5_family-1248" 4 246
scaffold114|size475150	RepeatMasker	similarity	112988	113079	5.4	-	.	Target "Motif:rnd-1_family-1383" 10 103
scaffold114|size475150	RepeatMasker	similarity	113090	113858	5.5	-	.	Target "Motif:rnd-1_family-937" 1 478
scaffold114|size475150	RepeatMasker	similarity	113879	114156	11.2	-	.	Target "Motif:rnd-1_family-469" 792 1073
scaffold114|size475150	RepeatMasker	similarity	114164	114390	12.2	-	.	Target "Motif:rnd-5_family-4619" 286 507
scaffold114|size475150	RepeatMasker	similarity	114649	114667	5.6	+	.	Target "Motif:(GTG)n" 1 19
scaffold114|size475150	RepeatMasker	similarity	115303	115911	10.5	-	.	Target "Motif:genome_4_2290" 854 1455
scaffold114|size475150	RepeatMasker	similarity	115912	115961	0.0	+	.	Target "Motif:(AAACA)n" 1 50
scaffold114|size475150	RepeatMasker	similarity	115962	116060	16.1	-	.	Target "Motif:genome_4_2290" 717 813
scaffold114|size475150	RepeatMasker	similarity	116056	116444	4.6	+	.	Target "Motif:genome_4_2290" 439 827
scaffold114|size475150	RepeatMasker	similarity	116339	116874	19.0	-	.	Target "Motif:genome_4_2290" 1 537
scaffold114|size475150	RepeatMasker	similarity	116911	117011	4.0	+	.	Target "Motif:rnd-1_family-1378" 1 101
scaffold114|size475150	RepeatMasker	similarity	116936	117297	10.6	-	.	Target "Motif:rnd-1_family-714" 1 369
scaffold114|size475150	RepeatMasker	similarity	117298	117377	10.4	+	.	Target "Motif:rnd-1_family-291" 15 98
scaffold114|size475150	RepeatMasker	similarity	117358	118807	4.8	-	.	Target "Motif:rnd-4_family-545" 676 2176
scaffold114|size475150	RepeatMasker	similarity	118791	119018	6.6	+	.	Target "Motif:rnd-1_family-1242" 1 228
scaffold114|size475150	RepeatMasker	similarity	119578	120270	4.6	-	.	Target "Motif:rnd-1_family-1314" 1 693
scaffold114|size475150	RepeatMasker	similarity	120167	121072	8.4	+	.	Target "Motif:rnd-1_family-873" 1 857
scaffold114|size475150	RepeatMasker	similarity	121073	121523	4.9	-	.	Target "Motif:genome_7_17953" 839 1288
scaffold114|size475150	RepeatMasker	similarity	121526	121921	3.6	+	.	Target "Motif:rnd-1_family-324" 1536 1939
scaffold114|size475150	RepeatMasker	similarity	121917	122762	3.4	-	.	Target "Motif:genome_7_17953" 1 847
scaffold114|size475150	RepeatMasker	similarity	122780	122795	13.5	+	.	Target "Motif:rnd-4_family-710" 1 15
scaffold114|size475150	RepeatMasker	similarity	122796	123040	11.9	-	.	Target "Motif:rnd-1_family-29" 55 311
scaffold114|size475150	RepeatMasker	similarity	123041	123164	13.5	+	.	Target "Motif:rnd-4_family-710" 16 132
scaffold114|size475150	RepeatMasker	similarity	125399	125479	9.1	+	.	Target "Motif:rnd-1_family-718" 718 794
scaffold114|size475150	RepeatMasker	similarity	125480	125597	9.3	+	.	Target "Motif:rnd-1_family-954" 46 154
scaffold114|size475150	RepeatMasker	similarity	125588	127306	23.9	-	.	Target "Motif:rnd-5_family-194" 1630 3368
scaffold114|size475150	RepeatMasker	similarity	127609	128972	17.9	-	.	Target "Motif:rnd-5_family-194" 6 1334
scaffold114|size475150	RepeatMasker	similarity	128982	129281	16.0	+	.	Target "Motif:rnd-1_family-1356" 1 300
scaffold114|size475150	RepeatMasker	similarity	129541	130310	23.2	+	.	Target "Motif:rnd-5_family-195" 232 991
scaffold114|size475150	RepeatMasker	similarity	130435	130691	12.8	+	.	Target "Motif:rnd-1_family-1192" 1 257
scaffold114|size475150	RepeatMasker	similarity	131448	131644	24.6	+	.	Target "Motif:rnd-5_family-196" 15 212
scaffold114|size475150	RepeatMasker	similarity	131665	132196	20.6	+	.	Target "Motif:rnd-1_family-718" 1 532
scaffold114|size475150	RepeatMasker	similarity	133840	134115	14.4	+	.	Target "Motif:rnd-1_family-718" 526 794
scaffold114|size475150	RepeatMasker	similarity	134076	134131	5.8	+	.	Target "Motif:rnd-1_family-962" 1 52
scaffold114|size475150	RepeatMasker	similarity	140337	140440	21.6	+	.	Target "Motif:(CTTCGT)n" 1 110
scaffold114|size475150	RepeatMasker	similarity	140696	140724	12.0	+	.	Target "Motif:(TTG)n" 1 28
scaffold114|size475150	RepeatMasker	similarity	141120	141608	0.8	+	.	Target "Motif:rnd-1_family-1390" 1 489
scaffold114|size475150	RepeatMasker	similarity	141727	141896	18.9	-	.	Target "Motif:scaffold70|size833590_(dbseq-nr_219)_[486956,495640]" 8430 8605
scaffold114|size475150	RepeatMasker	similarity	142068	142218	1.3	+	.	Target "Motif:rnd-1_family-1390" 1 151
scaffold114|size475150	RepeatMasker	similarity	142218	142366	1.3	-	.	Target "Motif:rnd-1_family-1390" 1 149
scaffold114|size475150	RepeatMasker	similarity	142368	142651	29.5	+	.	Target "Motif:scaffold5|size2025720_(dbseq-nr_679)_[1055228,1063854]" 2782 3064
scaffold114|size475150	RepeatMasker	similarity	143614	145623	30.1	+	.	Target "Motif:scaffold5|size2025720_(dbseq-nr_679)_[1055228,1063854]" 4008 6023
scaffold114|size475150	RepeatMasker	similarity	145835	148325	27.1	+	.	Target "Motif:scaffold5|size2025720_(dbseq-nr_679)_[1055228,1063854]" 6160 8605
scaffold114|size475150	RepeatMasker	similarity	151410	151448	6.4	+	.	Target "Motif:(TGG)n" 1 36
scaffold114|size475150	RepeatMasker	similarity	161452	161982	12.6	+	.	Target "Motif:genome_12_13052" 3 654
scaffold114|size475150	RepeatMasker	similarity	161958	161989	12.5	-	.	Target "Motif:rnd-1_family-887" 165 196
scaffold114|size475150	RepeatMasker	similarity	162045	162096	5.9	-	.	Target "Motif:genome_4_14578" 186 239
scaffold114|size475150	RepeatMasker	similarity	162072	162198	10.1	+	.	Target "Motif:rnd-1_family-1319" 2 175
scaffold114|size475150	RepeatMasker	similarity	162359	162502	23.9	-	.	Target "Motif:rnd-1_family-1075" 127 274
scaffold114|size475150	RepeatMasker	similarity	162506	162582	10.7	+	.	Target "Motif:rnd-1_family-1194" 91 165
scaffold114|size475150	RepeatMasker	similarity	163341	164004	13.1	-	.	Target "Motif:genome_2_112380-9]2" 2 672
scaffold114|size475150	RepeatMasker	similarity	166095	166134	12.5	-	.	Target "Motif:rnd-1_family-1331" 194 233
scaffold114|size475150	RepeatMasker	similarity	180732	180777	23.2	+	.	Target "Motif:(TGTTG)n" 1 47
scaffold114|size475150	RepeatMasker	similarity	181145	181483	27.3	-	.	Target "Motif:scaffold69|size508817_(dbseq-nr_79)_[401838,405709]" 3513 3872
scaffold114|size475150	RepeatMasker	similarity	181809	181923	12.2	+	.	Target "Motif:genome_1_9665" 1 115
scaffold114|size475150	RepeatMasker	similarity	182155	182460	27.0	-	.	Target "Motif:scaffold69|size508817_(dbseq-nr_79)_[401838,405709]" 3537 3867
scaffold114|size475150	RepeatMasker	similarity	182520	182917	8.1	+	.	Target "Motif:rnd-5_family-1054" 6640 7059
scaffold114|size475150	RepeatMasker	similarity	183493	183906	15.0	+	.	Target "Motif:rnd-5_family-1054" 1 424
scaffold114|size475150	RepeatMasker	similarity	183907	183957	21.6	+	.	Target "Motif:(TCATCC)n" 1 51
scaffold114|size475150	RepeatMasker	similarity	183958	186895	18.9	+	.	Target "Motif:rnd-5_family-1054" 432 3339
scaffold114|size475150	RepeatMasker	similarity	187999	190607	10.2	+	.	Target "Motif:rnd-5_family-1054" 3338 6024
scaffold114|size475150	RepeatMasker	similarity	190866	190965	10.0	+	.	Target "Motif:genome_1_9665" 16 115
scaffold114|size475150	RepeatMasker	similarity	191396	191655	19.3	+	.	Target "Motif:rnd-1_family-1159" 1 259
scaffold114|size475150	RepeatMasker	similarity	191658	191727	17.6	-	.	Target "Motif:rnd-5_family-1642" 406 475
scaffold114|size475150	RepeatMasker	similarity	191733	192035	3.0	-	.	Target "Motif:scaffold331|size199464_(dbseq-nr_264)_[15308,21781]" 6180 6474
scaffold114|size475150	RepeatMasker	similarity	192047	198068	22.9	-	.	Target "Motif:scaffold338|size134338_(dbseq-nr_585)_[45646,51733]" 1 6069
scaffold114|size475150	RepeatMasker	similarity	198069	204098	0.9	-	.	Target "Motif:scaffold331|size199464_(dbseq-nr_264)_[15308,21781]" 1 6035
scaffold114|size475150	RepeatMasker	similarity	204106	204277	12.8	-	.	Target "Motif:rnd-1_family-1344" 1 172
scaffold114|size475150	RepeatMasker	similarity	204273	204331	19.3	-	.	Target "Motif:rnd-5_family-1642" 173 229
scaffold114|size475150	RepeatMasker	similarity	204589	204873	12.0	-	.	Target "Motif:rnd-1_family-1363" 1 218
scaffold114|size475150	RepeatMasker	similarity	204939	205260	16.0	-	.	Target "Motif:rnd-1_family-679" 1 320
scaffold114|size475150	RepeatMasker	similarity	205744	206006	14.7	-	.	Target "Motif:rnd-1_family-869" 1 252
scaffold114|size475150	RepeatMasker	similarity	205894	206053	18.8	+	.	Target "Motif:rnd-1_family-880" 1 160
scaffold114|size475150	RepeatMasker	similarity	206060	206412	24.3	+	.	Target "Motif:rnd-5_family-1940" 335 684
scaffold114|size475150	RepeatMasker	similarity	206432	206792	15.2	+	.	Target "Motif:scaffold133|size826974_(dbseq-nr_519)_[800995,807399]" 1 375
scaffold114|size475150	RepeatMasker	similarity	206790	207152	19.3	-	.	Target "Motif:rnd-1_family-1282" 66 422
scaffold114|size475150	RepeatMasker	similarity	207195	207425	27.0	+	.	Target "Motif:rnd-5_family-7412" 33 264
scaffold114|size475150	RepeatMasker	similarity	207452	207632	15.6	+	.	Target "Motif:genome_1_9665" 400 580
scaffold114|size475150	RepeatMasker	similarity	208725	209091	21.0	-	.	Target "Motif:rnd-1_family-1085" 25 392
scaffold114|size475150	RepeatMasker	similarity	209095	209526	20.8	-	.	Target "Motif:rnd-1_family-1039" 15 422
scaffold114|size475150	RepeatMasker	similarity	209549	212474	10.8	+	.	Target "Motif:scaffold170|size558746_(dbseq-nr_246)_[277812,288266]" 1685 4627
scaffold114|size475150	RepeatMasker	similarity	212469	212542	18.1	-	.	Target "Motif:rnd-1_family-1039" 1 74
scaffold114|size475150	RepeatMasker	similarity	212848	213156	22.8	-	.	Target "Motif:rnd-1_family-1141" 11 320
scaffold114|size475150	RepeatMasker	similarity	213175	213256	25.0	+	.	Target "Motif:rnd-5_family-378" 5 84
scaffold114|size475150	RepeatMasker	similarity	213275	213662	24.5	-	.	Target "Motif:rnd-1_family-1027" 280 662
scaffold114|size475150	RepeatMasker	similarity	213667	213888	25.5	-	.	Target "Motif:genome_4_3041" 283 507
scaffold114|size475150	RepeatMasker	similarity	213885	214364	21.7	-	.	Target "Motif:rnd-5_family-294" 2287 2808
scaffold114|size475150	RepeatMasker	similarity	214418	215766	24.2	-	.	Target "Motif:rnd-5_family-294" 899 2276
scaffold114|size475150	RepeatMasker	similarity	219842	219911	8.7	-	.	Target "Motif:rnd-1_family-91" 1 69
scaffold114|size475150	RepeatMasker	similarity	220220	220598	13.5	+	.	Target "Motif:rnd-1_family-31" 1 358
scaffold114|size475150	RepeatMasker	similarity	220599	220818	14.8	-	.	Target "Motif:rnd-1_family-30" 109 531
scaffold114|size475150	RepeatMasker	similarity	220781	220833	18.9	+	.	Target "Motif:rnd-5_family-2086" 585 638
scaffold114|size475150	RepeatMasker	similarity	221172	221539	4.3	-	.	Target "Motif:genome_1_19309" 1 369
scaffold114|size475150	RepeatMasker	similarity	221540	221582	21.7	+	.	Target "Motif:rnd-1_family-253" 55 97
scaffold114|size475150	RepeatMasker	similarity	221695	221802	14.5	-	.	Target "Motif:rnd-1_family-524" 156 252
scaffold114|size475150	RepeatMasker	similarity	228534	229813	2.9	-	.	Target "Motif:genome_4_4787" 1 1266
scaffold114|size475150	RepeatMasker	similarity	229832	234076	11.2	-	.	Target "Motif:rnd-5_family-3444" 6 4311
scaffold114|size475150	RepeatMasker	similarity	234123	234347	23.2	+	.	Target "Motif:rnd-5_family-87" 34 258
scaffold114|size475150	RepeatMasker	similarity	234399	235660	24.7	-	.	Target "Motif:rnd-1_family-534" 224 1486
scaffold114|size475150	RepeatMasker	similarity	235744	236003	22.1	-	.	Target "Motif:rnd-5_family-826" 4 263
scaffold114|size475150	RepeatMasker	similarity	236015	238196	22.7	-	.	Target "Motif:rnd-1_family-619" 25 2196
scaffold114|size475150	RepeatMasker	similarity	238632	239222	29.5	-	.	Target "Motif:rnd-1_family-857" 14 599
scaffold114|size475150	RepeatMasker	similarity	239200	239962	21.9	-	.	Target "Motif:rnd-5_family-1063" 1 752
scaffold114|size475150	RepeatMasker	similarity	242574	249107	5.0	-	.	Target "Motif:scaffold530|size243281_(dbseq-nr_193)_[37497,44039]" 1 6543
scaffold114|size475150	RepeatMasker	similarity	249396	249854	5.9	+	.	Target "Motif:genome_2_12470" 1 458
scaffold114|size475150	RepeatMasker	similarity	251630	260343	24.1	+	.	Target "Motif:scaffold157|size495311_(dbseq-nr_565)_[143998,152670]" 1 8654
scaffold114|size475150	RepeatMasker	similarity	263210	263231	4.7	+	.	Target "Motif:(GAG)n" 1 23
scaffold114|size475150	RepeatMasker	similarity	265374	265501	32.5	-	.	Target "Motif:rnd-5_family-222" 299 424
scaffold114|size475150	RepeatMasker	similarity	266114	266184	13.4	+	.	Target "Motif:(ATC)n" 1 68
scaffold114|size475150	RepeatMasker	similarity	266290	266332	8.1	+	.	Target "Motif:scaffold52|size687078_(dbseq-nr_635)_[61213,67634]" 1 72
scaffold114|size475150	RepeatMasker	similarity	266333	268155	8.7	-	.	Target "Motif:scaffold9|size952703_(dbseq-nr_94)_[505032,511221]" 4390 6190
scaffold114|size475150	RepeatMasker	similarity	268156	270701	8.1	+	.	Target "Motif:scaffold52|size687078_(dbseq-nr_635)_[61213,67634]" 73 4380
scaffold114|size475150	RepeatMasker	similarity	270702	271221	19.0	-	.	Target "Motif:scaffold61|size850897_(dbseq-nr_469)_[557107,562633]" 4982 5526
scaffold114|size475150	RepeatMasker	similarity	271128	271273	16.8	+	.	Target "Motif:scaffold14|size2522936_(dbseq-nr_238)_[1907887,1914023]" 413 558
scaffold114|size475150	RepeatMasker	similarity	271235	272361	20.8	-	.	Target "Motif:scaffold122|size482992_(dbseq-nr_654)_[248621,254518]" 4395 5518
scaffold114|size475150	RepeatMasker	similarity	272361	273527	6.9	-	.	Target "Motif:scaffold9|size952703_(dbseq-nr_94)_[505032,511221]" 1 1163
scaffold114|size475150	RepeatMasker	similarity	275616	275647	17.5	+	.	Target "Motif:(TATCG)n" 1 32
scaffold114|size475150	RepeatMasker	similarity	275926	275975	8.7	-	.	Target "Motif:rnd-1_family-91" 20 69
scaffold114|size475150	RepeatMasker	similarity	275976	276065	7.3	+	.	Target "Motif:(CTC)n" 1 89
scaffold114|size475150	RepeatMasker	similarity	276066	276083	8.7	-	.	Target "Motif:rnd-1_family-91" 2 19
scaffold114|size475150	RepeatMasker	similarity	276089	276107	19.3	+	.	Target "Motif:rnd-4_family-169" 85 102
scaffold114|size475150	RepeatMasker	similarity	276108	276278	0.0	+	.	Target "Motif:(C)n" 1 171
scaffold114|size475150	RepeatMasker	similarity	276279	276424	19.3	+	.	Target "Motif:rnd-4_family-169" 103 246
scaffold114|size475150	RepeatMasker	similarity	276281	276704	8.1	+	.	Target "Motif:rnd-1_family-31" 1 497
scaffold114|size475150	RepeatMasker	similarity	276676	276824	10.8	-	.	Target "Motif:rnd-1_family-72" 147 258
scaffold114|size475150	RepeatMasker	similarity	276810	277166	7.3	+	.	Target "Motif:genome_6_2456" 20 377
scaffold114|size475150	RepeatMasker	similarity	277190	278468	5.5	-	.	Target "Motif:rnd-5_family-1150" 700 1982
scaffold114|size475150	RepeatMasker	similarity	278448	278458	25.9	-	.	Target "Motif:rnd-5_family-390" 5887 5922
scaffold114|size475150	RepeatMasker	similarity	278459	278480	12.1	-	.	Target "Motif:genome_7_1761" 633 651
scaffold114|size475150	RepeatMasker	similarity	278481	279032	11.4	+	.	Target "Motif:genome_12_13052" 1 498
scaffold114|size475150	RepeatMasker	similarity	278520	278530	25.9	-	.	Target "Motif:rnd-5_family-390" 5842 5886
scaffold114|size475150	RepeatMasker	similarity	279033	279768	6.8	+	.	Target "Motif:rnd-1_family-166" 632 1371
scaffold114|size475150	RepeatMasker	similarity	279763	279824	12.3	-	.	Target "Motif:rnd-5_family-2086" 573 631
scaffold114|size475150	RepeatMasker	similarity	279774	280405	2.4	+	.	Target "Motif:rnd-1_family-35" 1 973
scaffold114|size475150	RepeatMasker	similarity	280465	280718	10.0	+	.	Target "Motif:genome_1_11390" 1 251
scaffold114|size475150	RepeatMasker	similarity	280777	280955	7.8	+	.	Target "Motif:genome_1_11390" 275 453
scaffold114|size475150	RepeatMasker	similarity	283144	283255	25.0	-	.	Target "Motif:rnd-1_family-818" 314 425
scaffold114|size475150	RepeatMasker	similarity	283396	283721	21.2	-	.	Target "Motif:rnd-1_family-311" 1713 2076
scaffold114|size475150	RepeatMasker	similarity	283749	283872	16.4	-	.	Target "Motif:genome_3_7528" 333 456
scaffold114|size475150	RepeatMasker	similarity	284197	284783	30.2	+	.	Target "Motif:rnd-3_family-211" 1 801
scaffold114|size475150	RepeatMasker	similarity	284953	285244	29.4	-	.	Target "Motif:rnd-5_family-766" 180 472
scaffold114|size475150	RepeatMasker	similarity	285333	285894	27.9	-	.	Target "Motif:genome_3_7528" 1 620
scaffold114|size475150	RepeatMasker	similarity	288461	288505	19.4	+	.	Target "Motif:(ATAAC)n" 1 44
scaffold114|size475150	RepeatMasker	similarity	288760	288796	2.9	-	.	Target "Motif:rnd-1_family-1270" 11 45
scaffold114|size475150	RepeatMasker	similarity	288769	289423	10.8	-	.	Target "Motif:rnd-1_family-30" 1 973
scaffold114|size475150	RepeatMasker	similarity	289418	289592	20.1	-	.	Target "Motif:scaffold5|size2025720_(dbseq-nr_679)_[1273151,1286701]" 7322 7497
scaffold114|size475150	RepeatMasker	similarity	289499	289713	21.6	-	.	Target "Motif:rnd-1_family-483" 10 222
scaffold114|size475150	RepeatMasker	similarity	289593	290339	6.9	+	.	Target "Motif:rnd-1_family-129" 1 747
scaffold114|size475150	RepeatMasker	similarity	290340	290518	5.6	-	.	Target "Motif:genome_1_11390" 275 453
scaffold114|size475150	RepeatMasker	similarity	290519	290597	8.9	-	.	Target "Motif:rnd-1_family-1281" 1 98
scaffold114|size475150	RepeatMasker	similarity	290625	290902	5.0	-	.	Target "Motif:genome_1_11390" 1 278
scaffold114|size475150	RepeatMasker	similarity	290903	290939	2.5	+	.	Target "Motif:rnd-1_family-11" 195 231
scaffold114|size475150	RepeatMasker	similarity	290940	291607	7.3	+	.	Target "Motif:genome_7_1761" 1 654
scaffold114|size475150	RepeatMasker	similarity	291608	293014	7.7	+	.	Target "Motif:rnd-1_family-11" 228 1648
scaffold114|size475150	RepeatMasker	similarity	292842	293136	8.3	-	.	Target "Motif:rnd-1_family-224" 1 297
scaffold114|size475150	RepeatMasker	similarity	293680	293927	27.8	-	.	Target "Motif:genome_8_432" 608 855
scaffold114|size475150	RepeatMasker	similarity	294085	294403	16.6	+	.	Target "Motif:scaffold170|size558746_(dbseq-nr_246)_[277812,288266]" 1685 2007
scaffold114|size475150	RepeatMasker	similarity	294327	294506	15.9	-	.	Target "Motif:rnd-5_family-1816" 467 646
scaffold114|size475150	RepeatMasker	similarity	294510	294793	20.2	+	.	Target "Motif:scaffold170|size558746_(dbseq-nr_246)_[277812,288266]" 2018 2316
scaffold114|size475150	RepeatMasker	similarity	294794	294900	15.1	+	.	Target "Motif:genome_8_12029" 1 107
scaffold114|size475150	RepeatMasker	similarity	294904	295986	12.8	+	.	Target "Motif:rnd-1_family-155" 4 1251
scaffold114|size475150	RepeatMasker	similarity	296028	299406	5.6	+	.	Target "Motif:rnd-1_family-187" 1 3382
scaffold114|size475150	RepeatMasker	similarity	299407	299652	7.6	-	.	Target "Motif:rnd-1_family-450" 1 248
scaffold114|size475150	RepeatMasker	similarity	299653	299756	11.5	+	.	Target "Motif:genome_8_12029" 189 292
scaffold114|size475150	RepeatMasker	similarity	299764	301374	17.5	+	.	Target "Motif:scaffold170|size558746_(dbseq-nr_246)_[277812,288266]" 3065 4626
scaffold114|size475150	RepeatMasker	similarity	301403	301816	27.5	-	.	Target "Motif:rnd-5_family-4906" 4 409
scaffold114|size475150	RepeatMasker	similarity	302008	302262	11.4	-	.	Target "Motif:genome_12_4350" 200 454
scaffold114|size475150	RepeatMasker	similarity	302298	302599	22.3	+	.	Target "Motif:rnd-1_family-1153" 3 310
scaffold114|size475150	RepeatMasker	similarity	302338	302713	31.6	+	.	Target "Motif:genome_3_7906" 275 654
scaffold114|size475150	RepeatMasker	similarity	302801	303092	25.8	+	.	Target "Motif:rnd-5_family-766" 181 472
scaffold114|size475150	RepeatMasker	similarity	303285	303415	25.2	-	.	Target "Motif:rnd-1_family-207" 388 518
scaffold114|size475150	RepeatMasker	similarity	303546	303983	29.4	-	.	Target "Motif:rnd-1_family-207" 89 518
scaffold114|size475150	RepeatMasker	similarity	304353	304392	21.2	+	.	Target "Motif:A-rich" 1 40
scaffold114|size475150	RepeatMasker	similarity	304577	304660	19.2	+	.	Target "Motif:G-rich" 1 84
scaffold114|size475150	RepeatMasker	similarity	304687	304842	9.0	-	.	Target "Motif:genome_12_4350" 1 155
scaffold114|size475150	RepeatMasker	similarity	308531	308628	4.1	-	.	Target "Motif:genome_5_4290" 284 384
scaffold114|size475150	RepeatMasker	similarity	308631	309311	2.5	+	.	Target "Motif:genome_6_6142" 1 678
scaffold114|size475150	RepeatMasker	similarity	309312	309589	2.5	-	.	Target "Motif:genome_5_4290" 1 273
scaffold114|size475150	RepeatMasker	similarity	312031	312070	12.5	+	.	Target "Motif:rnd-5_family-2414" 812 851
scaffold114|size475150	RepeatMasker	similarity	312077	312335	14.8	+	.	Target "Motif:rnd-1_family-365" 23 281
scaffold114|size475150	RepeatMasker	similarity	312147	312379	12.6	-	.	Target "Motif:rnd-1_family-373" 1 239
scaffold114|size475150	RepeatMasker	similarity	312375	312461	29.9	-	.	Target "Motif:rnd-1_family-399" 60 146
scaffold114|size475150	RepeatMasker	similarity	312385	312816	31.0	-	.	Target "Motif:scaffold170|size558746_(dbseq-nr_246)_[277812,288266]" 2289 2724
scaffold114|size475150	RepeatMasker	similarity	312903	318851	12.5	+	.	Target "Motif:scaffold7|size730406_(dbseq-nr_160)_[96026,102513]" 1 6044
scaffold114|size475150	RepeatMasker	similarity	318845	319112	4.8	-	.	Target "Motif:rnd-1_family-678" 1 236
scaffold114|size475150	RepeatMasker	similarity	318877	319188	5.8	+	.	Target "Motif:rnd-1_family-450" 229 540
scaffold114|size475150	RepeatMasker	similarity	319174	320412	10.2	-	.	Target "Motif:rnd-1_family-211" 1092 2328
scaffold114|size475150	RepeatMasker	similarity	320414	320983	7.0	-	.	Target "Motif:rnd-1_family-187" 1 575
scaffold114|size475150	RepeatMasker	similarity	320990	321014	0.0	+	.	Target "Motif:(TCC)n" 1 25
scaffold114|size475150	RepeatMasker	similarity	321043	322310	9.3	-	.	Target "Motif:rnd-1_family-155" 1 1243
scaffold114|size475150	RepeatMasker	similarity	322311	322417	15.1	-	.	Target "Motif:genome_8_12029" 1 107
scaffold114|size475150	RepeatMasker	similarity	322418	322607	15.5	+	.	Target "Motif:rnd-5_family-1816" 282 470
scaffold114|size475150	RepeatMasker	similarity	322605	322677	13.7	-	.	Target "Motif:genome_2_20801" 1 74
scaffold114|size475150	RepeatMasker	similarity	322678	322829	15.9	+	.	Target "Motif:rnd-5_family-1816" 468 619
scaffold114|size475150	RepeatMasker	similarity	322786	323112	23.9	-	.	Target "Motif:scaffold170|size558746_(dbseq-nr_246)_[277812,288266]" 1685 2001
scaffold114|size475150	RepeatMasker	similarity	323182	323420	26.5	+	.	Target "Motif:scaffold312|size187761_(dbseq-nr_665)_[118269,124269]" 5359 5602
scaffold114|size475150	RepeatMasker	similarity	324288	324397	15.4	+	.	Target "Motif:rnd-1_family-1025" 285 395
scaffold114|size475150	RepeatMasker	similarity	324417	324488	23.6	+	.	Target "Motif:genome_11_16053" 236 307
scaffold114|size475150	RepeatMasker	similarity	324554	324651	15.2	+	.	Target "Motif:genome_9_8046" 1 105
scaffold114|size475150	RepeatMasker	similarity	324652	324726	21.3	-	.	Target "Motif:genome_12_752" 726 803
scaffold114|size475150	RepeatMasker	similarity	324888	325183	30.1	+	.	Target "Motif:rnd-1_family-363" 233 528
scaffold114|size475150	RepeatMasker	similarity	325144	325537	23.2	-	.	Target "Motif:rnd-1_family-352" 61 494
scaffold114|size475150	RepeatMasker	similarity	325725	326228	17.3	-	.	Target "Motif:genome_9_8046" 123 640
scaffold114|size475150	RepeatMasker	similarity	326242	327323	25.1	-	.	Target "Motif:rnd-1_family-636" 134 1236
scaffold114|size475150	RepeatMasker	similarity	327511	327605	0.0	+	.	Target "Motif:(CT)n" 1 95
scaffold114|size475150	RepeatMasker	similarity	327743	327780	15.8	-	.	Target "Motif:genome_9_4307" 394 431
scaffold114|size475150	RepeatMasker	similarity	327780	327839	10.3	-	.	Target "Motif:rnd-5_family-419" 345 403
scaffold114|size475150	RepeatMasker	similarity	327968	328011	16.9	+	.	Target "Motif:(ACTTC)n" 1 43
scaffold114|size475150	RepeatMasker	similarity	328217	328643	32.2	-	.	Target "Motif:rnd-1_family-315" 28 445
scaffold114|size475150	RepeatMasker	similarity	328936	329115	25.7	+	.	Target "Motif:rnd-1_family-274" 725 902
scaffold114|size475150	RepeatMasker	similarity	329948	330197	13.1	-	.	Target "Motif:rnd-1_family-21" 4763 5011
scaffold114|size475150	RepeatMasker	similarity	330184	330938	7.9	-	.	Target "Motif:rnd-1_family-859" 1 750
scaffold114|size475150	RepeatMasker	similarity	330940	331220	5.0	+	.	Target "Motif:rnd-5_family-609" 1 287
scaffold114|size475150	RepeatMasker	similarity	331233	331378	14.0	+	.	Target "Motif:rnd-1_family-521" 201 357
scaffold114|size475150	RepeatMasker	similarity	331262	333209	5.7	-	.	Target "Motif:rnd-1_family-111" 1 1338
scaffold114|size475150	RepeatMasker	similarity	331456	333423	7.3	+	.	Target "Motif:rnd-4_family-212" 1 1850
scaffold114|size475150	RepeatMasker	similarity	333424	333873	6.0	-	.	Target "Motif:genome_11_9683" 1 456
scaffold114|size475150	RepeatMasker	similarity	333874	334005	6.9	+	.	Target "Motif:rnd-4_family-212" 1849 1978
scaffold114|size475150	RepeatMasker	similarity	334026	334642	5.7	+	.	Target "Motif:genome_3_441" 1 616
scaffold114|size475150	RepeatMasker	similarity	335196	335360	28.9	-	.	Target "Motif:genome_11_12231" 1 165
scaffold114|size475150	RepeatMasker	similarity	335361	335525	15.3	+	.	Target "Motif:rnd-1_family-338" 203 369
scaffold114|size475150	RepeatMasker	similarity	335525	335567	9.3	+	.	Target "Motif:genome_8_22558" 346 388
scaffold114|size475150	RepeatMasker	similarity	335586	335955	6.8	-	.	Target "Motif:genome_8_5832" 1 369
scaffold114|size475150	RepeatMasker	similarity	335958	336350	15.4	-	.	Target "Motif:genome_1_19309" 1 369
scaffold114|size475150	RepeatMasker	similarity	339148	339287	8.2	+	.	Target "Motif:genome_1_5829" 1 137
scaffold114|size475150	RepeatMasker	similarity	339293	339665	2.7	-	.	Target "Motif:genome_8_1002" 1 366
scaffold114|size475150	RepeatMasker	similarity	339668	340065	8.9	+	.	Target "Motif:genome_1_5829" 136 551
scaffold114|size475150	RepeatMasker	similarity	340086	340192	15.9	-	.	Target "Motif:genome_10_413" 215 321
scaffold114|size475150	RepeatMasker	similarity	340213	340274	14.5	-	.	Target "Motif:rnd-1_family-60" 36 105
scaffold114|size475150	RepeatMasker	similarity	340287	340476	10.2	-	.	Target "Motif:genome_7_200430-9]5" 177 375
scaffold114|size475150	RepeatMasker	similarity	340460	340506	8.9	+	.	Target "Motif:rnd-1_family-135" 534 581
scaffold114|size475150	RepeatMasker	similarity	340476	340773	13.8	-	.	Target "Motif:rnd-1_family-26" 22 324
scaffold114|size475150	RepeatMasker	similarity	340781	340839	0.0	+	.	Target "Motif:(AGA)n" 1 59
scaffold114|size475150	RepeatMasker	similarity	340840	340861	3.9	+	.	Target "Motif:(GAG)n" 3 24
scaffold114|size475150	RepeatMasker	similarity	340862	340931	14.5	+	.	Target "Motif:rnd-1_family-91" 1 69
scaffold114|size475150	RepeatMasker	similarity	340927	341103	13.6	-	.	Target "Motif:genome_7_200430-9]5" 2 179
scaffold114|size475150	RepeatMasker	similarity	341138	341215	21.0	-	.	Target "Motif:rnd-1_family-26" 114 201
scaffold114|size475150	RepeatMasker	similarity	341216	341358	18.0	+	.	Target "Motif:genome_2_10548" 1 145
scaffold114|size475150	RepeatMasker	similarity	341365	341469	5.7	-	.	Target "Motif:rnd-1_family-555" 80 185
scaffold114|size475150	RepeatMasker	similarity	341419	341719	10.3	+	.	Target "Motif:rnd-1_family-537" 1 301
scaffold114|size475150	RepeatMasker	similarity	341706	341744	7.7	+	.	Target "Motif:scaffold210|size504517_(dbseq-nr_77)_[279511,285866]" 351 393
scaffold114|size475150	RepeatMasker	similarity	341720	341752	6.1	+	.	Target "Motif:scaffold60|size524837_(dbseq-nr_150)_[111726,117839]" 447 481
scaffold114|size475150	RepeatMasker	similarity	341742	341760	29.0	-	.	Target "Motif:scaffold148|size484791_(dbseq-nr_708)_[394079,400011]" 5277 5418
scaffold114|size475150	RepeatMasker	similarity	341761	341946	27.2	+	.	Target "Motif:scaffold208|size262725_(dbseq-nr_431)_[103277,109396]" 674 860
scaffold114|size475150	RepeatMasker	similarity	341944	342179	16.4	+	.	Target "Motif:rnd-1_family-88" 428 643
scaffold114|size475150	RepeatMasker	similarity	341947	341966	29.0	-	.	Target "Motif:scaffold148|size484791_(dbseq-nr_708)_[394079,400011]" 5105 5276
scaffold114|size475150	RepeatMasker	similarity	342164	343296	11.2	-	.	Target "Motif:scaffold75|size1059443_(dbseq-nr_397)_[263011,269128]" 4977 6118
scaffold114|size475150	RepeatMasker	similarity	343298	344398	10.7	+	.	Target "Motif:scaffold23|size1082546_(dbseq-nr_250)_[398343,404445]" 1334 2462
scaffold114|size475150	RepeatMasker	similarity	344398	344574	15.8	+	.	Target "Motif:scaffold170|size558746_(dbseq-nr_246)_[277812,288266]" 1684 1852
scaffold114|size475150	RepeatMasker	similarity	344575	344843	5.3	-	.	Target "Motif:rnd-1_family-165" 349 614
scaffold114|size475150	RepeatMasker	similarity	345338	346227	9.0	-	.	Target "Motif:scaffold60|size524837_(dbseq-nr_150)_[111726,117839]" 2723 3644
scaffold114|size475150	RepeatMasker	similarity	346228	348208	9.0	-	.	Target "Motif:scaffold170|size558746_(dbseq-nr_246)_[277812,288266]" 1683 4626
scaffold114|size475150	RepeatMasker	similarity	348207	348895	18.2	+	.	Target "Motif:scaffold14|size2522936_(dbseq-nr_238)_[1322522,1328710]" 4510 5238
scaffold114|size475150	RepeatMasker	similarity	348877	348939	11.3	+	.	Target "Motif:rnd-5_family-2086" 614 678
scaffold114|size475150	RepeatMasker	similarity	348894	349524	3.3	-	.	Target "Motif:rnd-1_family-35" 1 973
scaffold114|size475150	RepeatMasker	similarity	349520	350377	16.4	-	.	Target "Motif:scaffold75|size1059443_(dbseq-nr_397)_[263011,269128]" 1 960
scaffold114|size475150	RepeatMasker	similarity	350543	351032	11.5	+	.	Target "Motif:rnd-1_family-933" 80 590
scaffold114|size475150	RepeatMasker	similarity	351034	351357	16.4	+	.	Target "Motif:genome_9_21378" 1 334
scaffold114|size475150	RepeatMasker	similarity	351361	351799	7.8	-	.	Target "Motif:rnd-1_family-140" 807 1277
scaffold114|size475150	RepeatMasker	similarity	351797	352408	7.5	+	.	Target "Motif:rnd-1_family-193" 165 809
scaffold114|size475150	RepeatMasker	similarity	352444	353761	14.9	+	.	Target "Motif:scaffold235|size475901_(dbseq-nr_53)_[187924,193741]" 40 1361
scaffold114|size475150	RepeatMasker	similarity	353797	356462	20.9	+	.	Target "Motif:scaffold235|size475901_(dbseq-nr_53)_[187924,193741]" 1709 4432
scaffold114|size475150	RepeatMasker	similarity	356463	357551	17.8	+	.	Target "Motif:scaffold235|size475901_(dbseq-nr_53)_[187924,193741]" 4727 5818
scaffold114|size475150	RepeatMasker	similarity	357552	357688	6.6	+	.	Target "Motif:rnd-1_family-193" 805 941
scaffold114|size475150	RepeatMasker	similarity	357686	357767	9.8	+	.	Target "Motif:genome_7_1761" 1 83
scaffold114|size475150	RepeatMasker	similarity	357765	357891	12.7	+	.	Target "Motif:rnd-1_family-451" 1 130
scaffold114|size475150	RepeatMasker	similarity	359373	359752	12.4	+	.	Target "Motif:rnd-1_family-404" 351 755
scaffold114|size475150	RepeatMasker	similarity	359748	359780	11.3	+	.	Target "Motif:genome_12_13052" 54 96
scaffold114|size475150	RepeatMasker	similarity	359781	359963	17.8	-	.	Target "Motif:genome_7_1761" 12 197
scaffold114|size475150	RepeatMasker	similarity	359964	360266	11.3	+	.	Target "Motif:genome_12_13052" 97 500
scaffold114|size475150	RepeatMasker	similarity	360214	360275	9.7	-	.	Target "Motif:genome_7_1761" 1 64
scaffold114|size475150	RepeatMasker	similarity	360277	360800	6.8	+	.	Target "Motif:rnd-1_family-193" 940 1461
scaffold114|size475150	RepeatMasker	similarity	360769	361347	11.1	+	.	Target "Motif:rnd-1_family-30" 1 533
scaffold114|size475150	RepeatMasker	similarity	361205	361366	19.5	-	.	Target "Motif:rnd-4_family-169" 85 246
scaffold114|size475150	RepeatMasker	similarity	361367	361443	4.1	+	.	Target "Motif:(GAAGGA)n" 1 77
scaffold114|size475150	RepeatMasker	similarity	361444	361513	10.2	+	.	Target "Motif:rnd-1_family-91" 1 69
scaffold114|size475150	RepeatMasker	similarity	361511	361782	7.8	+	.	Target "Motif:rnd-1_family-166" 1103 1374
scaffold114|size475150	RepeatMasker	similarity	361747	362047	14.7	+	.	Target "Motif:genome_9_21378" 257 564
scaffold114|size475150	RepeatMasker	similarity	362048	362110	11.8	+	.	Target "Motif:rnd-1_family-933" 578 648
scaffold114|size475150	RepeatMasker	similarity	364609	365080	6.4	-	.	Target "Motif:genome_3_9293" 1 475
scaffold114|size475150	RepeatMasker	similarity	367433	367545	24.1	-	.	Target "Motif:genome_7_7989" 463 576
scaffold114|size475150	RepeatMasker	similarity	367546	367665	23.9	-	.	Target "Motif:rnd-5_family-392" 290 534
scaffold114|size475150	RepeatMasker	similarity	367722	368450	18.5	+	.	Target "Motif:rnd-5_family-2153" 31 748
scaffold114|size475150	RepeatMasker	similarity	368470	368553	27.4	-	.	Target "Motif:genome_7_7989" 185 271
scaffold114|size475150	RepeatMasker	similarity	368562	368766	24.3	-	.	Target "Motif:rnd-5_family-392" 325 534
scaffold114|size475150	RepeatMasker	similarity	368949	369275	22.9	-	.	Target "Motif:genome_9_1663" 2 323
scaffold114|size475150	RepeatMasker	similarity	369485	370258	8.7	-	.	Target "Motif:rnd-1_family-180" 1 775
scaffold114|size475150	RepeatMasker	similarity	370253	370311	16.6	-	.	Target "Motif:rnd-2_family-88" 921 977
scaffold114|size475150	RepeatMasker	similarity	370312	370336	0.0	+	.	Target "Motif:(CTTCTC)n" 1 25
scaffold114|size475150	RepeatMasker	similarity	370337	370499	16.6	-	.	Target "Motif:rnd-2_family-88" 771 920
scaffold114|size475150	RepeatMasker	similarity	370350	370645	17.3	+	.	Target "Motif:rnd-1_family-26" 1 322
scaffold114|size475150	RepeatMasker	similarity	370595	370661	17.9	-	.	Target "Motif:rnd-1_family-72" 147 213
scaffold114|size475150	RepeatMasker	similarity	370653	370959	9.6	-	.	Target "Motif:rnd-1_family-126" 535 821
scaffold114|size475150	RepeatMasker	similarity	370915	370970	5.4	+	.	Target "Motif:rnd-5_family-1290" 1 56
scaffold114|size475150	RepeatMasker	similarity	371923	371990	19.2	+	.	Target "Motif:rnd-1_family-81" 106 168
scaffold114|size475150	RepeatMasker	similarity	371946	372302	22.7	-	.	Target "Motif:rnd-1_family-26" 15 324
scaffold114|size475150	RepeatMasker	similarity	372303	372349	11.7	+	.	Target "Motif:(AGGAGA)n" 1 48
scaffold114|size475150	RepeatMasker	similarity	372435	372501	11.5	-	.	Target "Motif:rnd-1_family-117" 2 62
scaffold114|size475150	RepeatMasker	similarity	373120	373437	30.1	-	.	Target "Motif:rnd-1_family-943" 9 333
scaffold114|size475150	RepeatMasker	similarity	373831	373879	13.1	-	.	Target "Motif:rnd-1_family-117" 2 47
scaffold114|size475150	RepeatMasker	similarity	373873	374049	23.9	-	.	Target "Motif:rnd-1_family-58" 507 663
scaffold114|size475150	RepeatMasker	similarity	373895	374069	15.2	+	.	Target "Motif:rnd-5_family-3853" 31 196
scaffold114|size475150	RepeatMasker	similarity	374077	380558	1.7	+	.	Target "Motif:scaffold70|size833590_(dbseq-nr_219)_[719728,726197]" 1 6470
scaffold114|size475150	RepeatMasker	similarity	380564	380710	12.9	+	.	Target "Motif:rnd-5_family-3853" 205 351
scaffold114|size475150	RepeatMasker	similarity	380711	380812	18.6	+	.	Target "Motif:genome_9_4307" 1 103
scaffold114|size475150	RepeatMasker	similarity	380814	381051	19.8	-	.	Target "Motif:genome_6_10615" 286 517
scaffold114|size475150	RepeatMasker	similarity	381298	381398	23.8	-	.	Target "Motif:genome_6_10615" 1 104
scaffold114|size475150	RepeatMasker	similarity	381408	381593	15.5	+	.	Target "Motif:genome_5_18917" 26 230
scaffold114|size475150	RepeatMasker	similarity	381872	381924	15.2	+	.	Target "Motif:(ATGACA)n" 1 49
scaffold114|size475150	RepeatMasker	similarity	381998	382312	27.3	+	.	Target "Motif:(GTCGTC)n" 1 314
scaffold114|size475150	RepeatMasker	similarity	382315	382443	29.8	-	.	Target "Motif:rnd-5_family-1463" 1246 1382
scaffold114|size475150	RepeatMasker	similarity	382444	382502	9.3	+	.	Target "Motif:(GTT)n" 1 59
scaffold114|size475150	RepeatMasker	similarity	382503	382622	29.8	-	.	Target "Motif:rnd-5_family-1463" 1122 1245
scaffold114|size475150	RepeatMasker	similarity	382640	382656	17.1	+	.	Target "Motif:(TCT)n" 1 17
scaffold114|size475150	RepeatMasker	similarity	382657	383035	7.1	+	.	Target "Motif:(GTT)n" 1 379
scaffold114|size475150	RepeatMasker	similarity	383036	383065	17.1	+	.	Target "Motif:(TCT)n" 3 32
scaffold114|size475150	RepeatMasker	similarity	383248	383379	22.7	+	.	Target "Motif:genome_5_18917" 300 434
scaffold114|size475150	RepeatMasker	similarity	383395	383680	20.4	+	.	Target "Motif:genome_9_4307" 116 405
scaffold114|size475150	RepeatMasker	similarity	383686	383812	17.2	+	.	Target "Motif:rnd-5_family-884" 1 122
scaffold114|size475150	RepeatMasker	similarity	383790	384078	27.1	+	.	Target "Motif:genome_4_4690" 160 505
scaffold114|size475150	RepeatMasker	similarity	384095	384126	13.7	+	.	Target "Motif:(CATAC)n" 1 34
scaffold114|size475150	RepeatMasker	similarity	384136	384294	19.1	-	.	Target "Motif:genome_10_17896" 1562 1720
scaffold114|size475150	RepeatMasker	similarity	384295	384665	21.9	-	.	Target "Motif:genome_10_17896" 3 331
scaffold114|size475150	RepeatMasker	similarity	384684	385236	2.7	+	.	Target "Motif:genome_2_13648" 1 584
scaffold114|size475150	RepeatMasker	similarity	385428	385647	13.2	+	.	Target "Motif:genome_3_3699" 1 224
scaffold114|size475150	RepeatMasker	similarity	385648	385738	4.8	+	.	Target "Motif:(ATGGCACTAG)n" 1 89
scaffold114|size475150	RepeatMasker	similarity	385739	385783	13.2	+	.	Target "Motif:genome_3_3699" 225 274
scaffold114|size475150	RepeatMasker	similarity	385784	385833	6.3	+	.	Target "Motif:(TGGAACTAGT)n" 1 50
scaffold114|size475150	RepeatMasker	similarity	385834	386106	3.3	+	.	Target "Motif:genome_3_3699" 370 642
scaffold114|size475150	RepeatMasker	similarity	386272	387538	2.1	+	.	Target "Motif:genome_4_4787" 1 1266
scaffold114|size475150	RepeatMasker	similarity	388763	388825	17.5	-	.	Target "Motif:scaffold5|size2025720_(dbseq-nr_679)_[1273151,1286701]" 7451 7519
scaffold114|size475150	RepeatMasker	similarity	388776	389216	13.6	-	.	Target "Motif:scaffold3|size1191850_(dbseq-nr_493)_[349346,364513]" 8577 9015
scaffold114|size475150	RepeatMasker	similarity	389248	389322	14.7	+	.	Target "Motif:scaffold5|size2025720_(dbseq-nr_679)_[1273151,1286701]" 1605 1679
scaffold114|size475150	RepeatMasker	similarity	389322	390154	5.9	-	.	Target "Motif:rnd-1_family-5" 192 1050
scaffold114|size475150	RepeatMasker	similarity	390064	390165	9.8	+	.	Target "Motif:rnd-1_family-42" 604 707
scaffold114|size475150	RepeatMasker	similarity	390166	390829	7.2	+	.	Target "Motif:genome_7_1761" 1 654
scaffold114|size475150	RepeatMasker	similarity	390879	391752	5.4	+	.	Target "Motif:rnd-1_family-42" 864 1763
scaffold114|size475150	RepeatMasker	similarity	391757	392050	5.2	+	.	Target "Motif:scaffold5|size2025720_(dbseq-nr_679)_[1273151,1286701]" 7182 7506
scaffold114|size475150	RepeatMasker	similarity	392066	392156	25.3	-	.	Target "Motif:genome_1_3367" 397 484
scaffold114|size475150	RepeatMasker	similarity	392758	393139	25.8	+	.	Target "Motif:rnd-5_family-1970" 1411 1781
scaffold114|size475150	RepeatMasker	similarity	393148	393258	33.5	-	.	Target "Motif:rnd-1_family-659" 360 990
scaffold114|size475150	RepeatMasker	similarity	393259	393783	29.4	-	.	Target "Motif:rnd-4_family-866" 2087 2603
scaffold114|size475150	RepeatMasker	similarity	394013	394528	32.1	-	.	Target "Motif:rnd-4_family-866" 1337 1840
scaffold114|size475150	RepeatMasker	similarity	394556	394609	29.0	+	.	Target "Motif:(ATC)n" 1 55
scaffold114|size475150	RepeatMasker	similarity	394891	395390	2.0	+	.	Target "Motif:scaffold46|size1342926_(dbseq-nr_577)_[710911,717439]" 1 500
scaffold114|size475150	RepeatMasker	similarity	395468	395486	0.0	+	.	Target "Motif:(AG)n" 1 20
scaffold114|size475150	RepeatMasker	similarity	397969	398037	1.5	-	.	Target "Motif:rnd-1_family-91" 1 68
scaffold114|size475150	RepeatMasker	similarity	398046	398211	19.2	+	.	Target "Motif:rnd-1_family-85" 48 212
scaffold114|size475150	RepeatMasker	similarity	398068	398558	1.1	-	.	Target "Motif:rnd-1_family-25" 1 486
scaffold114|size475150	RepeatMasker	similarity	398693	398977	11.9	+	.	Target "Motif:rnd-1_family-1109" 106 390
scaffold114|size475150	RepeatMasker	similarity	399053	399297	2.0	+	.	Target "Motif:genome_11_18930" 1 246
scaffold114|size475150	RepeatMasker	similarity	399327	399643	16.7	-	.	Target "Motif:rnd-1_family-22" 532 851
scaffold114|size475150	RepeatMasker	similarity	399643	399761	19.3	+	.	Target "Motif:genome_10_6249" 205 328
scaffold114|size475150	RepeatMasker	similarity	399732	399939	11.2	-	.	Target "Motif:rnd-1_family-22" 345 529
scaffold114|size475150	RepeatMasker	similarity	399939	400045	20.8	+	.	Target "Motif:genome_10_6249" 205 311
scaffold114|size475150	RepeatMasker	similarity	400018	400070	18.9	-	.	Target "Motif:rnd-1_family-938" 1 54
scaffold114|size475150	RepeatMasker	similarity	400046	400240	4.6	-	.	Target "Motif:rnd-1_family-51" 93 287
scaffold114|size475150	RepeatMasker	similarity	400216	400308	30.4	+	.	Target "Motif:rnd-1_family-58" 295 386
scaffold114|size475150	RepeatMasker	similarity	400241	400325	17.6	+	.	Target "Motif:genome_10_6249" 318 402
scaffold114|size475150	RepeatMasker	similarity	400318	400432	3.6	-	.	Target "Motif:rnd-1_family-156" 610 728
scaffold114|size475150	RepeatMasker	similarity	400430	400770	9.1	-	.	Target "Motif:genome_7_200430-9]5" 16 361
scaffold114|size475150	RepeatMasker	similarity	400771	401414	5.6	-	.	Target "Motif:rnd-1_family-156" 1 629
scaffold114|size475150	RepeatMasker	similarity	401375	401411	25.6	+	.	Target "Motif:scaffold148|size484791_(dbseq-nr_708)_[394079,400011]" 5185 5375
scaffold114|size475150	RepeatMasker	similarity	401412	401574	21.8	-	.	Target "Motif:scaffold253|size408994_(dbseq-nr_396)_[29877,35980]" 699 858
scaffold114|size475150	RepeatMasker	similarity	401581	402002	5.0	-	.	Target "Motif:rnd-1_family-88" 1 423
scaffold114|size475150	RepeatMasker	similarity	401910	402013	13.9	+	.	Target "Motif:rnd-5_family-2086" 530 630
scaffold114|size475150	RepeatMasker	similarity	402000	402235	2.5	+	.	Target "Motif:genome_11_18930" 244 479
scaffold114|size475150	RepeatMasker	similarity	402240	402510	21.4	-	.	Target "Motif:rnd-1_family-1205" 52 321
scaffold114|size475150	RepeatMasker	similarity	402751	402921	31.8	-	.	Target "Motif:rnd-5_family-1370" 1030 1205
scaffold114|size475150	RepeatMasker	similarity	403362	403944	10.9	-	.	Target "Motif:rnd-1_family-1041" 1 528
scaffold114|size475150	RepeatMasker	similarity	403957	404066	8.2	+	.	Target "Motif:rnd-1_family-1109" 2 111
scaffold114|size475150	RepeatMasker	similarity	404186	404220	11.4	-	.	Target "Motif:genome_7_13492" 889 923
scaffold114|size475150	RepeatMasker	similarity	404281	404437	29.5	+	.	Target "Motif:genome_7_200430-9]5" 49 204
scaffold114|size475150	RepeatMasker	similarity	404360	404745	32.6	+	.	Target "Motif:genome_3_7906" 139 492
scaffold114|size475150	RepeatMasker	similarity	404556	404965	16.1	-	.	Target "Motif:rnd-1_family-786" 1 314
scaffold114|size475150	RepeatMasker	similarity	404959	405257	12.9	+	.	Target "Motif:rnd-5_family-766" 173 471
scaffold114|size475150	RepeatMasker	similarity	405464	406258	19.3	-	.	Target "Motif:rnd-1_family-160" 1 562
scaffold114|size475150	RepeatMasker	similarity	406273	406523	7.8	+	.	Target "Motif:rnd-5_family-8450" 1 309
scaffold114|size475150	RepeatMasker	similarity	406524	406653	24.4	+	.	Target "Motif:genome_7_200430-9]5" 230 361
scaffold114|size475150	RepeatMasker	similarity	406715	406729	14.8	-	.	Target "Motif:rnd-1_family-130" 24 49
scaffold114|size475150	RepeatMasker	similarity	406730	406776	12.8	+	.	Target "Motif:rnd-1_family-113" 1 47
scaffold114|size475150	RepeatMasker	similarity	406777	406787	14.8	-	.	Target "Motif:rnd-1_family-130" 1 23
scaffold114|size475150	RepeatMasker	similarity	407008	407113	20.9	-	.	Target "Motif:rnd-1_family-80" 1263 1368
scaffold114|size475150	RepeatMasker	similarity	407118	407401	13.8	-	.	Target "Motif:rnd-4_family-169" 40 322
scaffold114|size475150	RepeatMasker	similarity	407407	407561	9.6	-	.	Target "Motif:rnd-4_family-212" 1826 1979
scaffold114|size475150	RepeatMasker	similarity	407562	407769	5.2	+	.	Target "Motif:genome_1_5438" 1 208
scaffold114|size475150	RepeatMasker	similarity	407770	413212	4.9	-	.	Target "Motif:scaffold57|size959080_(dbseq-nr_623)_[193678,200055]" 949 6378
scaffold114|size475150	RepeatMasker	similarity	413213	413535	5.6	+	.	Target "Motif:genome_7_18422" 1 334
scaffold114|size475150	RepeatMasker	similarity	413538	414470	6.6	-	.	Target "Motif:scaffold9|size952703_(dbseq-nr_94)_[283613,290091]" 52 1007
scaffold114|size475150	RepeatMasker	similarity	414475	415023	6.2	+	.	Target "Motif:genome_1_5438" 204 758
scaffold114|size475150	RepeatMasker	similarity	415024	416804	12.3	-	.	Target "Motif:rnd-4_family-212" 4 1828
scaffold114|size475150	RepeatMasker	similarity	416824	417215	18.9	+	.	Target "Motif:rnd-1_family-558" 4 412
scaffold114|size475150	RepeatMasker	similarity	417297	417344	13.7	+	.	Target "Motif:(CAATGC)n" 1 45
scaffold114|size475150	RepeatMasker	similarity	417391	417476	24.4	+	.	Target "Motif:rnd-1_family-1243" 35 120
scaffold114|size475150	RepeatMasker	similarity	417550	417739	24.1	-	.	Target "Motif:rnd-1_family-835" 1 137
scaffold114|size475150	RepeatMasker	similarity	417742	417872	21.8	-	.	Target "Motif:rnd-1_family-409" 592 718
scaffold114|size475150	RepeatMasker	similarity	418301	418651	19.0	+	.	Target "Motif:genome_2_57510-9]5" 263 671
scaffold114|size475150	RepeatMasker	similarity	418573	418663	25.6	-	.	Target "Motif:genome_2_3381" 1 91
scaffold114|size475150	RepeatMasker	similarity	419801	419854	12.2	-	.	Target "Motif:genome_7_13492" 87 134
scaffold114|size475150	RepeatMasker	similarity	419855	419914	0.0	+	.	Target "Motif:genome_2_15377" 1 59
scaffold114|size475150	RepeatMasker	similarity	419913	420832	10.1	+	.	Target "Motif:genome_7_155710-9]4" 52 953
scaffold114|size475150	RepeatMasker	similarity	420833	421320	12.4	+	.	Target "Motif:genome_2_15377" 57 564
scaffold114|size475150	RepeatMasker	similarity	421278	421315	14.6	-	.	Target "Motif:genome_12_10956" 65 101
scaffold114|size475150	RepeatMasker	similarity	421316	421740	3.3	+	.	Target "Motif:genome_5_4290" 1 423
scaffold114|size475150	RepeatMasker	similarity	421752	422047	9.3	+	.	Target "Motif:genome_11_179890-9]4" 1 294
scaffold114|size475150	RepeatMasker	similarity	422034	422047	16.4	-	.	Target "Motif:genome_7_21796" 88 94
scaffold114|size475150	RepeatMasker	similarity	422048	422497	10.8	+	.	Target "Motif:genome_8_22558" 1 438
scaffold114|size475150	RepeatMasker	similarity	422498	422723	7.5	+	.	Target "Motif:genome_11_179890-9]4" 292 519
scaffold114|size475150	RepeatMasker	similarity	422734	422773	2.5	+	.	Target "Motif:genome_5_4290" 419 458
scaffold114|size475150	RepeatMasker	similarity	422774	422834	11.0	-	.	Target "Motif:genome_2_15377" 3 61
scaffold114|size475150	RepeatMasker	similarity	422848	422935	25.9	-	.	Target "Motif:genome_7_13492" 1 85
scaffold114|size475150	RepeatMasker	similarity	423018	423505	3.9	-	.	Target "Motif:genome_8_17516" 1 487
scaffold114|size475150	RepeatMasker	similarity	427110	427197	20.1	+	.	Target "Motif:rnd-1_family-1" 5837 5919
scaffold114|size475150	RepeatMasker	similarity	427217	427267	14.1	-	.	Target "Motif:rnd-2_family-88" 925 974
scaffold114|size475150	RepeatMasker	similarity	427268	427356	1.1	+	.	Target "Motif:(CTC)n" 1 89
scaffold114|size475150	RepeatMasker	similarity	427357	427374	19.1	-	.	Target "Motif:rnd-1_family-91" 2 18
scaffold114|size475150	RepeatMasker	similarity	427375	427396	0.0	+	.	Target "Motif:(ACT)n" 1 22
scaffold114|size475150	RepeatMasker	similarity	427397	427561	12.8	+	.	Target "Motif:genome_4_4690" 1 166
scaffold114|size475150	RepeatMasker	similarity	427562	427583	26.9	-	.	Target "Motif:genome_9_4307" 236 431
scaffold114|size475150	RepeatMasker	similarity	427589	428435	9.5	-	.	Target "Motif:rnd-1_family-361" 1 845
scaffold114|size475150	RepeatMasker	similarity	428169	428680	22.0	+	.	Target "Motif:rnd-1_family-207" 18 521
scaffold114|size475150	RepeatMasker	similarity	428876	429209	22.5	-	.	Target "Motif:rnd-5_family-766" 139 472
scaffold114|size475150	RepeatMasker	similarity	429264	429290	30.5	-	.	Target "Motif:genome_3_7906" 439 653
scaffold114|size475150	RepeatMasker	similarity	429291	429611	24.8	-	.	Target "Motif:rnd-5_family-93" 2 297
scaffold114|size475150	RepeatMasker	similarity	429612	429662	30.5	-	.	Target "Motif:genome_3_7906" 1 438
scaffold114|size475150	RepeatMasker	similarity	429663	429911	10.9	+	.	Target "Motif:genome_4_4690" 173 420
scaffold114|size475150	RepeatMasker	similarity	429912	430182	0.0	+	.	Target "Motif:(TAC)n" 1 271
scaffold114|size475150	RepeatMasker	similarity	430189	430444	20.5	+	.	Target "Motif:rnd-1_family-26" 4 288
scaffold114|size475150	RepeatMasker	similarity	430521	430616	18.1	+	.	Target "Motif:genome_2_5130" 331 425
scaffold114|size475150	RepeatMasker	similarity	430564	432723	5.2	-	.	Target "Motif:rnd-1_family-263" 1 2268
scaffold114|size475150	RepeatMasker	similarity	432740	433082	29.1	-	.	Target "Motif:genome_4_21158" 1 373
scaffold114|size475150	RepeatMasker	similarity	433104	433880	19.5	-	.	Target "Motif:rnd-4_family-545" 1283 2046
scaffold114|size475150	RepeatMasker	similarity	433888	434176	14.5	+	.	Target "Motif:genome_8_12029" 2 290
scaffold114|size475150	RepeatMasker	similarity	434182	434615	14.6	+	.	Target "Motif:rnd-1_family-150" 851 1345
scaffold114|size475150	RepeatMasker	similarity	434614	434682	15.9	-	.	Target "Motif:rnd-1_family-338" 302 370
scaffold114|size475150	RepeatMasker	similarity	434684	435039	17.5	+	.	Target "Motif:genome_5_12790" 1 324
scaffold114|size475150	RepeatMasker	similarity	435035	435196	4.9	-	.	Target "Motif:rnd-1_family-437" 1367 1529
scaffold114|size475150	RepeatMasker	similarity	435387	435589	19.0	+	.	Target "Motif:genome_5_12790" 1370 1569
scaffold114|size475150	RepeatMasker	similarity	435597	436010	15.8	-	.	Target "Motif:rnd-1_family-459" 1 412
scaffold114|size475150	RepeatMasker	similarity	436078	436602	29.2	+	.	Target "Motif:genome_7_17953" 49 596
scaffold114|size475150	RepeatMasker	similarity	436577	436664	20.7	-	.	Target "Motif:rnd-5_family-8295" 397 490
scaffold114|size475150	RepeatMasker	similarity	436910	437616	13.4	-	.	Target "Motif:rnd-1_family-436" 1 734
scaffold114|size475150	RepeatMasker	similarity	436987	437645	18.6	+	.	Target "Motif:rnd-5_family-505" 1177 1861
scaffold114|size475150	RepeatMasker	similarity	437643	437760	13.9	+	.	Target "Motif:rnd-1_family-150" 1342 1456
scaffold114|size475150	RepeatMasker	similarity	437784	438043	19.5	-	.	Target "Motif:rnd-4_family-545" 254 538
scaffold114|size475150	RepeatMasker	similarity	438614	438741	37.5	+	.	Target "Motif:rnd-5_family-7443" 495 622
scaffold114|size475150	RepeatMasker	similarity	439365	439850	17.4	+	.	Target "Motif:genome_6_15486" 1 487
scaffold114|size475150	RepeatMasker	similarity	439864	439994	29.8	+	.	Target "Motif:rnd-5_family-1417" 1307 1442
scaffold114|size475150	RepeatMasker	similarity	440130	440500	5.7	-	.	Target "Motif:genome_11_16053" 52 424
scaffold114|size475150	RepeatMasker	similarity	440505	440577	12.3	+	.	Target "Motif:rnd-1_family-132" 2014 2089
scaffold114|size475150	RepeatMasker	similarity	440578	445298	1.5	-	.	Target "Motif:rnd-1_family-186" 1 4257
scaffold114|size475150	RepeatMasker	similarity	445299	445334	5.6	-	.	Target "Motif:genome_11_16053" 1 36
scaffold114|size475150	RepeatMasker	similarity	446556	446779	17.5	-	.	Target "Motif:genome_7_4584" 5 202
scaffold114|size475150	RepeatMasker	similarity	446850	447569	12.1	+	.	Target "Motif:genome_6_12811" 1 740
scaffold114|size475150	RepeatMasker	similarity	447570	447618	14.9	-	.	Target "Motif:genome_11_179890-9]4" 387 435
scaffold114|size475150	RepeatMasker	similarity	447606	447701	15.8	+	.	Target "Motif:genome_11_179890-9]4" 5 100
scaffold114|size475150	RepeatMasker	similarity	447727	448156	6.7	+	.	Target "Motif:genome_7_8590" 1 431
scaffold114|size475150	RepeatMasker	similarity	448157	448387	12.0	+	.	Target "Motif:genome_11_179890-9]4" 156 387
scaffold114|size475150	RepeatMasker	similarity	448394	449051	7.3	+	.	Target "Motif:genome_6_6142" 1 659
scaffold114|size475150	RepeatMasker	similarity	449052	449068	22.3	-	.	Target "Motif:genome_11_2781" 164 195
scaffold114|size475150	RepeatMasker	similarity	449069	449174	19.1	+	.	Target "Motif:rnd-1_family-1278" 18 126
scaffold114|size475150	RepeatMasker	similarity	449175	449239	22.3	-	.	Target "Motif:genome_11_2781" 31 163
scaffold114|size475150	RepeatMasker	similarity	449243	449282	18.8	+	.	Target "Motif:(TAG)n" 1 38
scaffold114|size475150	RepeatMasker	similarity	449283	452390	6.5	-	.	Target "Motif:rnd-1_family-259" 1 3111
scaffold114|size475150	RepeatMasker	similarity	452391	454059	11.0	-	.	Target "Motif:rnd-4_family-49" 1 1181
scaffold114|size475150	RepeatMasker	similarity	454061	454154	22.6	-	.	Target "Motif:genome_11_2781" 4 102
scaffold114|size475150	RepeatMasker	similarity	454174	454208	5.7	+	.	Target "Motif:genome_11_179890-9]4" 387 421
scaffold114|size475150	RepeatMasker	similarity	454214	454651	11.0	+	.	Target "Motif:genome_11_9683" 1 438
scaffold114|size475150	RepeatMasker	similarity	454660	455286	3.5	+	.	Target "Motif:genome_12_11158" 1 627
scaffold114|size475150	RepeatMasker	similarity	455483	455508	12.5	+	.	Target "Motif:(ACGAT)n" 1 26
scaffold114|size475150	RepeatMasker	similarity	459409	460126	34.3	-	.	Target "Motif:rnd-1_family-329" 3258 3978
scaffold114|size475150	RepeatMasker	similarity	461514	461611	26.9	-	.	Target "Motif:rnd-1_family-167" 3336 3432
scaffold114|size475150	RepeatMasker	similarity	461980	462069	24.4	-	.	Target "Motif:rnd-5_family-1414" 1799 1888
scaffold114|size475150	RepeatMasker	similarity	462203	462622	33.5	-	.	Target "Motif:rnd-5_family-1414" 1249 1668
scaffold114|size475150	RepeatMasker	similarity	463312	463350	5.1	+	.	Target "Motif:genome_12_11158" 628 667
scaffold114|size475150	RepeatMasker	similarity	463349	463395	1.8	-	.	Target "Motif:rnd-1_family-25" 485 531
scaffold114|size475150	RepeatMasker	similarity	463396	463513	5.4	+	.	Target "Motif:(TTCTCC)n" 1 118
scaffold114|size475150	RepeatMasker	similarity	463514	464065	3.0	-	.	Target "Motif:rnd-1_family-25" 1 531
scaffold114|size475150	RepeatMasker	similarity	464033	464070	5.3	-	.	Target "Motif:rnd-4_family-28" 16 54
scaffold114|size475150	RepeatMasker	similarity	464061	464103	7.0	-	.	Target "Motif:genome_9_61660-9]2" 2 44
scaffold114|size475150	RepeatMasker	similarity	464141	464471	19.6	-	.	Target "Motif:genome_11_9683" 130 456
scaffold114|size475150	RepeatMasker	similarity	464472	464791	5.1	-	.	Target "Motif:rnd-5_family-413" 1 324
scaffold114|size475150	RepeatMasker	similarity	464913	465330	17.1	+	.	Target "Motif:rnd-1_family-1082" 1 402
scaffold114|size475150	RepeatMasker	similarity	465331	465956	22.0	-	.	Target "Motif:rnd-1_family-607" 463 1075
scaffold114|size475150	RepeatMasker	similarity	465955	466342	14.4	-	.	Target "Motif:rnd-1_family-607" 1 388
scaffold114|size475150	RepeatMasker	similarity	465957	466188	17.1	+	.	Target "Motif:rnd-1_family-1082" 403 627
scaffold114|size475150	RepeatMasker	similarity	467085	467771	14.7	+	.	Target "Motif:rnd-1_family-939" 1 1066
scaffold114|size475150	RepeatMasker	similarity	467825	467888	15.9	+	.	Target "Motif:rnd-1_family-1321" 322 384
scaffold114|size475150	RepeatMasker	similarity	467890	467966	5.2	-	.	Target "Motif:rnd-5_family-2472" 1 77
scaffold114|size475150	RepeatMasker	similarity	467968	468063	20.8	-	.	Target "Motif:genome_11_9683" 1 96
scaffold114|size475150	RepeatMasker	similarity	468072	468141	10.0	+	.	Target "Motif:genome_11_179890-9]4" 422 491
scaffold114|size475150	RepeatMasker	similarity	468140	468619	2.3	+	.	Target "Motif:rnd-1_family-25" 1 484
scaffold114|size475150	RepeatMasker	similarity	468620	468715	4.3	+	.	Target "Motif:(GAA)n" 1 96
scaffold114|size475150	RepeatMasker	similarity	468716	468761	2.3	+	.	Target "Motif:rnd-1_family-25" 485 531
scaffold114|size475150	RepeatMasker	similarity	468734	468766	0.0	+	.	Target "Motif:rnd-1_family-1270" 11 45
scaffold114|size475150	RepeatMasker	similarity	470143	470349	13.8	-	.	Target "Motif:genome_7_14113" 17 241
scaffold114|size475150	RepeatMasker	similarity	470351	470594	21.2	-	.	Target "Motif:genome_10_6370" 367 620
scaffold114|size475150	RepeatMasker	similarity	470482	470613	24.6	+	.	Target "Motif:genome_1_13540" 190 337
scaffold114|size475150	RepeatMasker	similarity	470594	470733	25.9	-	.	Target "Motif:genome_7_10266" 374 513
scaffold114|size475150	RepeatMasker	similarity	471114	471260	25.3	+	.	Target "Motif:rnd-1_family-1282" 139 298
scaffold114|size475150	RepeatMasker	similarity	471386	475220	20.9	+	.	Target "Motif:scaffold312|size187761_(dbseq-nr_665)_[74133,78979]" 1 3943
scaffold114|size475150	RepeatMasker	similarity	475212	475300	10.1	-	.	Target "Motif:scaffold170|size558746_(dbseq-nr_246)_[277812,288266]" 4547 4637
scaffold1152|size12329	RepeatMasker	similarity	1	1814	23.1	-	.	Target "Motif:rnd-5_family-505" 16 1861
scaffold1152|size12329	RepeatMasker	similarity	1894	2110	17.1	-	.	Target "Motif:rnd-1_family-978" 2 218
scaffold1152|size12329	RepeatMasker	similarity	2016	2210	17.9	+	.	Target "Motif:rnd-1_family-989" 7 201
scaffold1152|size12329	RepeatMasker	similarity	2212	2560	25.1	-	.	Target "Motif:rnd-5_family-460" 22 370
scaffold1152|size12329	RepeatMasker	similarity	2583	2770	13.8	+	.	Target "Motif:rnd-4_family-140" 1 188
scaffold1152|size12329	RepeatMasker	similarity	2777	3189	14.7	-	.	Target "Motif:rnd-1_family-782" 1 397
scaffold1152|size12329	RepeatMasker	similarity	2880	3840	17.7	+	.	Target "Motif:rnd-1_family-692" 1 963
scaffold1152|size12329	RepeatMasker	similarity	4513	4895	15.8	+	.	Target "Motif:rnd-1_family-397" 2 386
scaffold1152|size12329	RepeatMasker	similarity	4907	5839	1.7	-	.	Target "Motif:scaffold32|size1035870_(dbseq-nr_203)_[848383,854460]" 1 933
scaffold1152|size12329	RepeatMasker	similarity	5840	6353	20.1	+	.	Target "Motif:rnd-1_family-607" 565 1075
scaffold1152|size12329	RepeatMasker	similarity	5840	6770	13.2	-	.	Target "Motif:rnd-1_family-1082" 1 577
scaffold1152|size12329	RepeatMasker	similarity	6809	7124	21.4	+	.	Target "Motif:rnd-5_family-413" 3 324
scaffold1152|size12329	RepeatMasker	similarity	7162	7453	14.4	+	.	Target "Motif:genome_11_9683" 165 456
scaffold1152|size12329	RepeatMasker	similarity	7455	7986	8.4	+	.	Target "Motif:(AGAGAG)n" 1 533
scaffold1152|size12329	RepeatMasker	similarity	8026	8698	25.6	+	.	Target "Motif:(AT)n" 1 648
scaffold1152|size12329	RepeatMasker	similarity	8699	8978	5.1	+	.	Target "Motif:(TA)n" 1 282
scaffold1152|size12329	RepeatMasker	similarity	8979	9050	25.6	+	.	Target "Motif:(AT)n" 1 74
scaffold1152|size12329	RepeatMasker	similarity	9042	9073	10.1	+	.	Target "Motif:(A)n" 1 32
scaffold1152|size12329	RepeatMasker	similarity	9074	9202	2.5	+	.	Target "Motif:(AGACAGAGAG)n" 1 128
scaffold1152|size12329	RepeatMasker	similarity	9232	9336	29.7	+	.	Target "Motif:rnd-5_family-5802" 56 158
scaffold1152|size12329	RepeatMasker	similarity	9565	9796	19.7	-	.	Target "Motif:rnd-5_family-750" 93 341
scaffold1152|size12329	RepeatMasker	similarity	9767	9849	25.6	-	.	Target "Motif:genome_9_5969" 106 188
scaffold1152|size12329	RepeatMasker	similarity	9863	9945	15.7	-	.	Target "Motif:rnd-5_family-750" 4 89
scaffold1152|size12329	RepeatMasker	similarity	11303	11579	16.8	+	.	Target "Motif:rnd-5_family-2218" 164 464
scaffold1152|size12329	RepeatMasker	similarity	11598	11809	16.9	-	.	Target "Motif:rnd-1_family-833" 228 433
scaffold1152|size12329	RepeatMasker	similarity	11785	12188	20.1	-	.	Target "Motif:rnd-1_family-833" 437 884
scaffold1152|size12329	RepeatMasker	similarity	12233	12327	19.6	+	.	Target "Motif:rnd-5_family-2219" 1 92
scaffold115|size393622	RepeatMasker	similarity	1	1054	17.7	+	.	Target "Motif:rnd-1_family-681" 47 1101
scaffold115|size393622	RepeatMasker	similarity	413	1485	13.0	-	.	Target "Motif:rnd-1_family-941" 1 1055
scaffold115|size393622	RepeatMasker	similarity	1486	2784	0.0	+	.	Target "Motif:(GT)n" 1 1298
scaffold115|size393622	RepeatMasker	similarity	2789	3053	18.5	+	.	Target "Motif:rnd-5_family-2553" 1160 1406
scaffold115|size393622	RepeatMasker	similarity	3121	3300	27.1	+	.	Target "Motif:rnd-5_family-2553" 1435 1620
scaffold115|size393622	RepeatMasker	similarity	3270	3522	9.0	-	.	Target "Motif:rnd-2_family-88" 771 989
scaffold115|size393622	RepeatMasker	similarity	3373	3676	9.2	+	.	Target "Motif:rnd-1_family-26" 1 324
scaffold115|size393622	RepeatMasker	similarity	3649	3680	6.2	+	.	Target "Motif:rnd-5_family-2086" 592 623
scaffold115|size393622	RepeatMasker	similarity	3681	4117	3.5	-	.	Target "Motif:genome_1_6799" 1 435
scaffold115|size393622	RepeatMasker	similarity	4118	4359	10.4	-	.	Target "Motif:rnd-1_family-53" 18 193
scaffold115|size393622	RepeatMasker	similarity	4372	5404	2.4	-	.	Target "Motif:rnd-1_family-369" 238 1289
scaffold115|size393622	RepeatMasker	similarity	5406	5463	15.4	+	.	Target "Motif:(ATTA)n" 1 58
scaffold115|size393622	RepeatMasker	similarity	5468	5496	3.5	-	.	Target "Motif:rnd-1_family-369" 212 240
scaffold115|size393622	RepeatMasker	similarity	5497	6081	5.8	-	.	Target "Motif:genome_2_13648" 1 584
scaffold115|size393622	RepeatMasker	similarity	6082	6295	1.9	-	.	Target "Motif:rnd-1_family-369" 1 214
scaffold115|size393622	RepeatMasker	similarity	6293	6405	15.9	+	.	Target "Motif:rnd-1_family-26" 208 320
scaffold115|size393622	RepeatMasker	similarity	6434	6512	12.2	+	.	Target "Motif:rnd-5_family-2553" 1592 1665
scaffold115|size393622	RepeatMasker	similarity	6514	6639	6.3	+	.	Target "Motif:genome_5_9467" 1 126
scaffold115|size393622	RepeatMasker	similarity	6640	7064	0.2	+	.	Target "Motif:genome_1_20055" 1 426
scaffold115|size393622	RepeatMasker	similarity	7065	7202	5.8	+	.	Target "Motif:genome_5_9467" 125 263
scaffold115|size393622	RepeatMasker	similarity	7205	7566	16.7	-	.	Target "Motif:rnd-1_family-69" 1 370
scaffold115|size393622	RepeatMasker	similarity	7567	7672	18.9	+	.	Target "Motif:genome_10_6249" 205 310
scaffold115|size393622	RepeatMasker	similarity	7656	7865	12.2	-	.	Target "Motif:rnd-1_family-22" 346 529
scaffold115|size393622	RepeatMasker	similarity	7867	7971	20.0	+	.	Target "Motif:genome_10_6249" 205 311
scaffold115|size393622	RepeatMasker	similarity	7944	7996	18.9	-	.	Target "Motif:rnd-1_family-938" 1 54
scaffold115|size393622	RepeatMasker	similarity	7972	8171	7.7	-	.	Target "Motif:rnd-1_family-156" 719 914
scaffold115|size393622	RepeatMasker	similarity	8157	8198	21.4	+	.	Target "Motif:rnd-1_family-200" 445 486
scaffold115|size393622	RepeatMasker	similarity	8172	8261	17.9	+	.	Target "Motif:genome_10_6249" 318 402
scaffold115|size393622	RepeatMasker	similarity	8254	8373	2.2	-	.	Target "Motif:rnd-1_family-51" 2 102
scaffold115|size393622	RepeatMasker	similarity	8356	8716	13.3	-	.	Target "Motif:genome_7_200430-9]5" 16 376
scaffold115|size393622	RepeatMasker	similarity	8724	9371	6.6	-	.	Target "Motif:rnd-1_family-156" 1 629
scaffold115|size393622	RepeatMasker	similarity	9350	9463	20.5	+	.	Target "Motif:scaffold14|size2522936_(dbseq-nr_238)_[150087,155942]" 5106 5226
scaffold115|size393622	RepeatMasker	similarity	9370	9463	20.4	-	.	Target "Motif:scaffold122|size482992_(dbseq-nr_654)_[248621,254518]" 662 756
scaffold115|size393622	RepeatMasker	similarity	9464	9478	21.5	-	.	Target "Motif:scaffold72|size891351_(dbseq-nr_47)_[198322,203627]" 650 759
scaffold115|size393622	RepeatMasker	similarity	9480	9608	14.2	-	.	Target "Motif:rnd-1_family-88" 38 107
scaffold115|size393622	RepeatMasker	similarity	9609	9995	10.1	-	.	Target "Motif:genome_6_1537" 70 441
scaffold115|size393622	RepeatMasker	similarity	9991	10199	6.7	+	.	Target "Motif:genome_5_9467" 268 476
scaffold115|size393622	RepeatMasker	similarity	24916	24944	11.2	+	.	Target "Motif:(TGTAT)n" 1 29
scaffold115|size393622	RepeatMasker	similarity	30553	30753	17.0	+	.	Target "Motif:rnd-1_family-127" 745 962
scaffold115|size393622	RepeatMasker	similarity	33730	34146	28.6	+	.	Target "Motif:rnd-1_family-444" 24 472
scaffold115|size393622	RepeatMasker	similarity	34172	34568	5.5	-	.	Target "Motif:genome_6_9260" 1 422
scaffold115|size393622	RepeatMasker	similarity	34622	34939	30.1	+	.	Target "Motif:rnd-1_family-444" 558 890
scaffold115|size393622	RepeatMasker	similarity	35313	35382	18.8	+	.	Target "Motif:genome_3_13440" 240 308
scaffold115|size393622	RepeatMasker	similarity	42198	42433	15.4	-	.	Target "Motif:rnd-5_family-29" 1612 1817
scaffold115|size393622	RepeatMasker	similarity	42437	42987	32.1	+	.	Target "Motif:genome_7_7989" 48 577
scaffold115|size393622	RepeatMasker	similarity	43160	43310	27.1	+	.	Target "Motif:genome_1_3367" 1 153
scaffold115|size393622	RepeatMasker	similarity	44424	44464	14.6	+	.	Target "Motif:rnd-4_family-237" 26 66
scaffold115|size393622	RepeatMasker	similarity	44434	44639	25.6	-	.	Target "Motif:genome_11_172910-9]15" 340 546
scaffold115|size393622	RepeatMasker	similarity	44675	44870	12.9	-	.	Target "Motif:rnd-1_family-26" 1 212
scaffold115|size393622	RepeatMasker	similarity	44871	44914	15.9	+	.	Target "Motif:G-rich" 1 44
scaffold115|size393622	RepeatMasker	similarity	44915	44984	9.9	+	.	Target "Motif:rnd-1_family-117" 1 69
scaffold115|size393622	RepeatMasker	similarity	44971	45303	29.0	-	.	Target "Motif:genome_11_172910-9]15" 1 364
scaffold115|size393622	RepeatMasker	similarity	46230	46381	30.2	+	.	Target "Motif:genome_1_3367" 1 154
scaffold115|size393622	RepeatMasker	similarity	46886	49753	10.2	+	.	Target "Motif:rnd-5_family-2452" 88 3022
scaffold115|size393622	RepeatMasker	similarity	49758	50435	20.0	+	.	Target "Motif:rnd-1_family-1047" 1 557
scaffold115|size393622	RepeatMasker	similarity	50860	50999	20.5	-	.	Target "Motif:rnd-1_family-1" 1133 1291
scaffold115|size393622	RepeatMasker	similarity	50867	51257	23.5	+	.	Target "Motif:rnd-4_family-545" 2 410
scaffold115|size393622	RepeatMasker	similarity	51191	51849	26.9	-	.	Target "Motif:rnd-1_family-512" 5 442
scaffold115|size393622	RepeatMasker	similarity	52243	52837	23.1	-	.	Target "Motif:genome_7_7989" 3 577
scaffold115|size393622	RepeatMasker	similarity	53170	53523	25.6	-	.	Target "Motif:rnd-1_family-333" 4 363
scaffold115|size393622	RepeatMasker	similarity	53688	53886	25.0	+	.	Target "Motif:genome_9_11612" 124 340
scaffold115|size393622	RepeatMasker	similarity	55750	55868	34.3	+	.	Target "Motif:(TTCC)n" 1 121
scaffold115|size393622	RepeatMasker	similarity	57658	57792	26.9	-	.	Target "Motif:rnd-5_family-847" 468 611
scaffold115|size393622	RepeatMasker	similarity	57799	58107	17.7	+	.	Target "Motif:rnd-5_family-3167" 1 312
scaffold115|size393622	RepeatMasker	similarity	59560	59777	19.0	+	.	Target "Motif:rnd-5_family-884" 1 285
scaffold115|size393622	RepeatMasker	similarity	59778	59855	24.0	-	.	Target "Motif:genome_1_6799" 113 432
scaffold115|size393622	RepeatMasker	similarity	59856	59969	28.0	+	.	Target "Motif:genome_2_19216" 3 414
scaffold115|size393622	RepeatMasker	similarity	61445	61481	28.9	+	.	Target "Motif:genome_9_11612" 29 116
scaffold115|size393622	RepeatMasker	similarity	61482	61684	28.7	-	.	Target "Motif:genome_2_9627" 167 366
scaffold115|size393622	RepeatMasker	similarity	61685	61806	28.9	+	.	Target "Motif:genome_9_11612" 117 415
scaffold115|size393622	RepeatMasker	similarity	67386	67503	24.6	+	.	Target "Motif:rnd-1_family-815" 7 125
scaffold115|size393622	RepeatMasker	similarity	67681	68307	13.6	-	.	Target "Motif:genome_10_6370" 1 620
scaffold115|size393622	RepeatMasker	similarity	68312	68442	19.7	+	.	Target "Motif:rnd-5_family-1970" 873 1002
scaffold115|size393622	RepeatMasker	similarity	68498	68575	20.5	+	.	Target "Motif:rnd-5_family-1970" 1106 1185
scaffold115|size393622	RepeatMasker	similarity	68564	68751	4.4	+	.	Target "Motif:genome_7_1761" 469 654
scaffold115|size393622	RepeatMasker	similarity	68845	69021	33.3	+	.	Target "Motif:scaffold63|size1124630_(dbseq-nr_381)_[616819,628943]" 5400 5581
scaffold115|size393622	RepeatMasker	similarity	74303	74658	33.6	+	.	Target "Motif:rnd-5_family-1722" 2148 2516
scaffold115|size393622	RepeatMasker	similarity	76177	76358	13.7	+	.	Target "Motif:genome_1_18143" 1 193
scaffold115|size393622	RepeatMasker	similarity	76359	76464	22.9	+	.	Target "Motif:genome_7_180890-9]2" 1 107
scaffold115|size393622	RepeatMasker	similarity	76510	76573	18.8	+	.	Target "Motif:genome_7_180890-9]2" 192 255
scaffold115|size393622	RepeatMasker	similarity	76522	77302	25.5	+	.	Target "Motif:rnd-1_family-363" 1 531
scaffold115|size393622	RepeatMasker	similarity	77120	77287	27.6	-	.	Target "Motif:rnd-1_family-826" 147 376
scaffold115|size393622	RepeatMasker	similarity	77288	77365	15.4	+	.	Target "Motif:rnd-1_family-908" 396 476
scaffold115|size393622	RepeatMasker	similarity	77366	77427	27.6	-	.	Target "Motif:rnd-1_family-826" 59 146
scaffold115|size393622	RepeatMasker	similarity	77436	77666	6.8	+	.	Target "Motif:rnd-5_family-1262" 1 223
scaffold115|size393622	RepeatMasker	similarity	77667	77737	9.0	+	.	Target "Motif:(GA)n" 1 71
scaffold115|size393622	RepeatMasker	similarity	77738	77883	2.7	+	.	Target "Motif:rnd-5_family-1262" 220 368
scaffold115|size393622	RepeatMasker	similarity	77815	78263	21.9	-	.	Target "Motif:genome_7_180890-9]2" 269 683
scaffold115|size393622	RepeatMasker	similarity	78264	78923	4.7	+	.	Target "Motif:rnd-5_family-1262" 369 1031
scaffold115|size393622	RepeatMasker	similarity	78925	79483	26.0	-	.	Target "Motif:rnd-1_family-636" 144 696
scaffold115|size393622	RepeatMasker	similarity	79457	79687	16.3	+	.	Target "Motif:genome_7_180890-9]2" 716 953
scaffold115|size393622	RepeatMasker	similarity	79686	79990	9.1	+	.	Target "Motif:genome_1_18143" 189 486
scaffold115|size393622	RepeatMasker	similarity	80313	80342	10.3	+	.	Target "Motif:rnd-3_family-259" 250 355
scaffold115|size393622	RepeatMasker	similarity	80343	80551	7.7	-	.	Target "Motif:rnd-1_family-131" 1 212
scaffold115|size393622	RepeatMasker	similarity	80552	80629	10.3	+	.	Target "Motif:rnd-3_family-259" 356 646
scaffold115|size393622	RepeatMasker	similarity	80554	80871	18.0	-	.	Target "Motif:scaffold170|size558746_(dbseq-nr_246)_[277812,288266]" 1685 2007
scaffold115|size393622	RepeatMasker	similarity	81356	81461	32.1	+	.	Target "Motif:genome_8_12029" 1 106
scaffold115|size393622	RepeatMasker	similarity	81476	81561	26.7	+	.	Target "Motif:rnd-1_family-149" 18 103
scaffold115|size393622	RepeatMasker	similarity	81694	81749	26.8	+	.	Target "Motif:rnd-1_family-204" 96 151
scaffold115|size393622	RepeatMasker	similarity	81746	82025	29.9	-	.	Target "Motif:rnd-1_family-126" 675 954
scaffold115|size393622	RepeatMasker	similarity	82206	82338	29.3	-	.	Target "Motif:rnd-1_family-1047" 68 200
scaffold115|size393622	RepeatMasker	similarity	83227	83532	29.7	+	.	Target "Motif:rnd-1_family-204" 145 450
scaffold115|size393622	RepeatMasker	similarity	83538	84103	11.1	+	.	Target "Motif:rnd-5_family-1265" 1 566
scaffold115|size393622	RepeatMasker	similarity	84109	84192	12.4	+	.	Target "Motif:rnd-1_family-187" 15 86
scaffold115|size393622	RepeatMasker	similarity	84197	84577	25.3	+	.	Target "Motif:rnd-1_family-187" 135 554
scaffold115|size393622	RepeatMasker	similarity	84662	85394	24.8	-	.	Target "Motif:rnd-1_family-184" 1815 2599
scaffold115|size393622	RepeatMasker	similarity	85028	85493	20.8	+	.	Target "Motif:rnd-1_family-187" 1325 1825
scaffold115|size393622	RepeatMasker	similarity	85529	86353	22.9	+	.	Target "Motif:rnd-1_family-187" 1903 2722
scaffold115|size393622	RepeatMasker	similarity	86346	86527	19.7	+	.	Target "Motif:rnd-1_family-255" 818 1027
scaffold115|size393622	RepeatMasker	similarity	86609	86737	20.2	+	.	Target "Motif:genome_8_12029" 153 292
scaffold115|size393622	RepeatMasker	similarity	87017	87239	28.1	+	.	Target "Motif:rnd-5_family-294" 958 1179
scaffold115|size393622	RepeatMasker	similarity	87568	89101	1.2	-	.	Target "Motif:scaffold125|size483819_(dbseq-nr_162)_[298572,304928]" 4827 6357
scaffold115|size393622	RepeatMasker	similarity	89099	90957	22.9	-	.	Target "Motif:rnd-5_family-505" 15 1861
scaffold115|size393622	RepeatMasker	similarity	91025	91242	17.1	-	.	Target "Motif:rnd-1_family-978" 1 218
scaffold115|size393622	RepeatMasker	similarity	91141	91341	11.9	+	.	Target "Motif:rnd-1_family-989" 1 201
scaffold115|size393622	RepeatMasker	similarity	91343	91694	19.4	-	.	Target "Motif:rnd-5_family-460" 19 370
scaffold115|size393622	RepeatMasker	similarity	91718	91898	16.6	+	.	Target "Motif:rnd-4_family-140" 5 185
scaffold115|size393622	RepeatMasker	similarity	91906	92315	14.6	-	.	Target "Motif:rnd-1_family-782" 7 397
scaffold115|size393622	RepeatMasker	similarity	92012	92976	14.3	+	.	Target "Motif:rnd-1_family-692" 1 963
scaffold115|size393622	RepeatMasker	similarity	92439	93171	10.4	-	.	Target "Motif:rnd-1_family-776" 1 731
scaffold115|size393622	RepeatMasker	similarity	93173	93461	22.2	+	.	Target "Motif:rnd-5_family-1232" 1 313
scaffold115|size393622	RepeatMasker	similarity	93431	93768	21.1	+	.	Target "Motif:rnd-5_family-1232" 102 439
scaffold115|size393622	RepeatMasker	similarity	93783	94345	16.9	-	.	Target "Motif:rnd-1_family-333" 1 562
scaffold115|size393622	RepeatMasker	similarity	94346	94753	15.7	+	.	Target "Motif:genome_11_21359" 17 423
scaffold115|size393622	RepeatMasker	similarity	94766	99600	1.6	-	.	Target "Motif:scaffold267|size214906_(dbseq-nr_44)_[101401,107772]" 1 4839
scaffold115|size393622	RepeatMasker	similarity	100459	100879	10.0	-	.	Target "Motif:genome_2_19287" 227 652
scaffold115|size393622	RepeatMasker	similarity	100881	101554	6.1	-	.	Target "Motif:genome_3_441" 1 674
scaffold115|size393622	RepeatMasker	similarity	101555	101784	7.8	-	.	Target "Motif:genome_2_19287" 1 231
scaffold115|size393622	RepeatMasker	similarity	101885	102274	15.1	+	.	Target "Motif:rnd-5_family-3106" 121 501
scaffold115|size393622	RepeatMasker	similarity	102302	102515	25.0	-	.	Target "Motif:rnd-5_family-2828" 5609 5830
scaffold115|size393622	RepeatMasker	similarity	102619	102651	6.3	+	.	Target "Motif:rnd-1_family-81" 119 150
scaffold115|size393622	RepeatMasker	similarity	102625	102898	19.8	-	.	Target "Motif:rnd-1_family-26" 1 324
scaffold115|size393622	RepeatMasker	similarity	102770	102988	16.0	+	.	Target "Motif:rnd-2_family-88" 771 976
scaffold115|size393622	RepeatMasker	similarity	102944	103023	18.8	-	.	Target "Motif:rnd-5_family-2086" 596 676
scaffold115|size393622	RepeatMasker	similarity	103111	103169	20.7	-	.	Target "Motif:rnd-1_family-142" 308 366
scaffold115|size393622	RepeatMasker	similarity	103174	103386	25.4	+	.	Target "Motif:rnd-1_family-148" 10 207
scaffold115|size393622	RepeatMasker	similarity	103229	103427	28.2	-	.	Target "Motif:rnd-1_family-142" 382 573
scaffold115|size393622	RepeatMasker	similarity	103667	103875	25.4	-	.	Target "Motif:genome_11_89010-9]2" 258 473
scaffold115|size393622	RepeatMasker	similarity	103996	104105	24.6	-	.	Target "Motif:genome_11_89010-9]2" 28 139
scaffold115|size393622	RepeatMasker	similarity	109239	109427	12.9	-	.	Target "Motif:rnd-5_family-769" 46 231
scaffold115|size393622	RepeatMasker	similarity	109425	109496	8.1	-	.	Target "Motif:rnd-2_family-88" 924 990
scaffold115|size393622	RepeatMasker	similarity	109497	109597	1.0	+	.	Target "Motif:(CTTCTC)n" 1 101
scaffold115|size393622	RepeatMasker	similarity	109598	110152	8.1	-	.	Target "Motif:rnd-2_family-88" 374 923
scaffold115|size393622	RepeatMasker	similarity	110153	110203	6.3	+	.	Target "Motif:(TTC)n" 1 51
scaffold115|size393622	RepeatMasker	similarity	110204	110733	4.7	-	.	Target "Motif:rnd-2_family-88" 1 531
scaffold115|size393622	RepeatMasker	similarity	110701	110739	12.8	+	.	Target "Motif:rnd-1_family-130" 3 42
scaffold115|size393622	RepeatMasker	similarity	110728	110779	7.8	-	.	Target "Motif:rnd-5_family-769" 1 51
scaffold115|size393622	RepeatMasker	similarity	110814	111118	26.2	-	.	Target "Motif:rnd-1_family-712" 106 369
scaffold115|size393622	RepeatMasker	similarity	110955	111510	21.5	+	.	Target "Motif:rnd-1_family-567" 72 637
scaffold115|size393622	RepeatMasker	similarity	112877	113105	10.1	+	.	Target "Motif:rnd-5_family-1029" 2 230
scaffold115|size393622	RepeatMasker	similarity	113901	113982	17.5	+	.	Target "Motif:rnd-5_family-641" 679 760
scaffold115|size393622	RepeatMasker	similarity	115188	115504	9.6	+	.	Target "Motif:genome_7_4419" 144 460
scaffold115|size393622	RepeatMasker	similarity	115505	115566	7.9	-	.	Target "Motif:genome_9_11612" 370 431
scaffold115|size393622	RepeatMasker	similarity	115567	116045	9.9	-	.	Target "Motif:genome_5_4290" 1 458
scaffold115|size393622	RepeatMasker	similarity	116046	116406	11.8	-	.	Target "Motif:genome_9_11612" 17 371
scaffold115|size393622	RepeatMasker	similarity	116415	116881	7.1	+	.	Target "Motif:Copia7_TP" 1 464
scaffold115|size393622	RepeatMasker	similarity	118368	121536	3.8	-	.	Target "Motif:scaffold75|size1059443_(dbseq-nr_397)_[263011,269128]" 2925 6118
scaffold115|size393622	RepeatMasker	similarity	121537	121593	21.1	+	.	Target "Motif:genome_1_4786" 4 60
scaffold115|size393622	RepeatMasker	similarity	121807	121963	18.6	+	.	Target "Motif:rnd-1_family-2" 184 910
scaffold115|size393622	RepeatMasker	similarity	121964	123093	24.7	-	.	Target "Motif:rnd-1_family-6" 62 1163
scaffold115|size393622	RepeatMasker	similarity	122786	123205	27.0	-	.	Target "Motif:rnd-1_family-6" 809 1232
scaffold115|size393622	RepeatMasker	similarity	123094	123188	18.6	+	.	Target "Motif:rnd-1_family-2" 911 1361
scaffold115|size393622	RepeatMasker	similarity	123189	123635	3.6	-	.	Target "Motif:rnd-5_family-1698" 1 450
scaffold115|size393622	RepeatMasker	similarity	123637	123718	20.2	+	.	Target "Motif:genome_1_4786" 205 287
scaffold115|size393622	RepeatMasker	similarity	123686	123722	2.8	+	.	Target "Motif:genome_1_8676" 231 267
scaffold115|size393622	RepeatMasker	similarity	123723	126760	5.9	-	.	Target "Motif:scaffold59|size999685_(dbseq-nr_521)_[477864,484081]" 1 3064
scaffold115|size393622	RepeatMasker	similarity	127618	127848	6.1	-	.	Target "Motif:rnd-4_family-866" 4099 4327
scaffold115|size393622	RepeatMasker	similarity	128420	132216	3.9	-	.	Target "Motif:rnd-1_family-441" 1 3806
scaffold115|size393622	RepeatMasker	similarity	132217	132632	3.0	+	.	Target "Motif:rnd-1_family-412" 1438 1862
scaffold115|size393622	RepeatMasker	similarity	132633	132673	12.2	+	.	Target "Motif:rnd-1_family-55" 241 281
scaffold115|size393622	RepeatMasker	similarity	132674	133087	14.0	-	.	Target "Motif:genome_4_4579" 1 416
scaffold115|size393622	RepeatMasker	similarity	133091	133356	13.6	+	.	Target "Motif:rnd-1_family-58" 503 666
scaffold115|size393622	RepeatMasker	similarity	133495	134049	18.2	-	.	Target "Motif:rnd-5_family-1463" 311 867
scaffold115|size393622	RepeatMasker	similarity	133874	134451	25.8	-	.	Target "Motif:rnd-5_family-3824" 5324 5873
scaffold115|size393622	RepeatMasker	similarity	134516	134700	20.3	-	.	Target "Motif:rnd-5_family-3824" 5075 5300
scaffold115|size393622	RepeatMasker	similarity	134562	134742	21.6	-	.	Target "Motif:rnd-5_family-1463" 89 262
scaffold115|size393622	RepeatMasker	similarity	134749	134781	10.4	+	.	Target "Motif:(TGCA)n" 1 34
scaffold115|size393622	RepeatMasker	similarity	135723	136179	4.2	-	.	Target "Motif:genome_8_12120" 1 457
scaffold115|size393622	RepeatMasker	similarity	138359	138469	23.9	-	.	Target "Motif:genome_2_8342" 372 477
scaffold115|size393622	RepeatMasker	similarity	138504	138594	17.1	-	.	Target "Motif:rnd-1_family-60" 29 109
scaffold115|size393622	RepeatMasker	similarity	138649	138885	17.5	-	.	Target "Motif:rnd-5_family-3853" 2 222
scaffold115|size393622	RepeatMasker	similarity	138733	138904	25.8	+	.	Target "Motif:rnd-1_family-69" 164 327
scaffold115|size393622	RepeatMasker	similarity	138905	139921	16.2	+	.	Target "Motif:GA-rich" 1 1017
scaffold115|size393622	RepeatMasker	similarity	139924	139981	7.0	-	.	Target "Motif:genome_5_4290" 124 180
scaffold115|size393622	RepeatMasker	similarity	139989	140029	32.4	-	.	Target "Motif:genome_10_413" 15 267
scaffold115|size393622	RepeatMasker	similarity	140030	140239	21.8	-	.	Target "Motif:rnd-5_family-1657" 31 282
scaffold115|size393622	RepeatMasker	similarity	140370	140494	17.7	+	.	Target "Motif:genome_6_8638" 1 124
scaffold115|size393622	RepeatMasker	similarity	140598	141258	18.9	+	.	Target "Motif:rnd-5_family-2132" 176 797
scaffold115|size393622	RepeatMasker	similarity	141259	141714	15.9	-	.	Target "Motif:scaffold18|size1287306_(dbseq-nr_114)_[110336,116816]" 6115 6481
scaffold115|size393622	RepeatMasker	similarity	141718	141805	21.6	+	.	Target "Motif:rnd-5_family-2132" 830 919
scaffold115|size393622	RepeatMasker	similarity	141806	142174	17.8	+	.	Target "Motif:rnd-5_family-2132" 1981 2353
scaffold115|size393622	RepeatMasker	similarity	142245	142312	19.1	+	.	Target "Motif:genome_6_8638" 492 564
scaffold115|size393622	RepeatMasker	similarity	142331	142473	22.4	-	.	Target "Motif:genome_5_144" 772 946
scaffold115|size393622	RepeatMasker	similarity	142525	142604	26.9	-	.	Target "Motif:genome_5_144" 286 364
scaffold115|size393622	RepeatMasker	similarity	142802	142982	28.1	-	.	Target "Motif:genome_2_3381" 310 492
scaffold115|size393622	RepeatMasker	similarity	142867	143164	11.1	+	.	Target "Motif:rnd-4_family-927" 1 275
scaffold115|size393622	RepeatMasker	similarity	143165	143698	11.3	+	.	Target "Motif:genome_4_8562" 1 534
scaffold115|size393622	RepeatMasker	similarity	143699	143796	13.1	+	.	Target "Motif:rnd-4_family-927" 273 370
scaffold115|size393622	RepeatMasker	similarity	143812	144245	5.3	-	.	Target "Motif:genome_5_5679" 1 435
scaffold115|size393622	RepeatMasker	similarity	144312	144438	4.7	+	.	Target "Motif:rnd-1_family-1302" 55 202
scaffold115|size393622	RepeatMasker	similarity	144451	144506	3.7	+	.	Target "Motif:rnd-1_family-1302" 149 202
scaffold115|size393622	RepeatMasker	similarity	145674	146131	12.0	-	.	Target "Motif:rnd-1_family-164" 148 617
scaffold115|size393622	RepeatMasker	similarity	146198	146547	4.3	-	.	Target "Motif:rnd-1_family-1331" 1 359
scaffold115|size393622	RepeatMasker	similarity	146601	147180	1.2	-	.	Target "Motif:genome_11_13404" 1 580
scaffold115|size393622	RepeatMasker	similarity	149756	149864	19.6	+	.	Target "Motif:genome_2_13648" 49 143
scaffold115|size393622	RepeatMasker	similarity	149787	149909	27.9	+	.	Target "Motif:genome_7_7989" 166 287
scaffold115|size393622	RepeatMasker	similarity	154276	155399	9.6	+	.	Target "Motif:scaffold52|size687078_(dbseq-nr_635)_[61213,67634]" 1 1150
scaffold115|size393622	RepeatMasker	similarity	155400	155914	7.1	-	.	Target "Motif:genome_2_13625" 1 505
scaffold115|size393622	RepeatMasker	similarity	155915	160642	6.0	+	.	Target "Motif:scaffold52|size687078_(dbseq-nr_635)_[61213,67634]" 1143 5921
scaffold115|size393622	RepeatMasker	similarity	160769	160827	18.6	-	.	Target "Motif:rnd-5_family-1970" 851 914
scaffold115|size393622	RepeatMasker	similarity	160935	161020	25.3	-	.	Target "Motif:rnd-1_family-774" 1 90
scaffold115|size393622	RepeatMasker	similarity	161188	161461	31.7	-	.	Target "Motif:scaffold5|size2025720_(dbseq-nr_679)_[1089321,1095660]" 584 859
scaffold115|size393622	RepeatMasker	similarity	161561	161711	34.9	-	.	Target "Motif:scaffold329|size182111_(dbseq-nr_560)_[103771,110089]" 331 483
scaffold115|size393622	RepeatMasker	similarity	162033	162085	17.0	-	.	Target "Motif:rnd-4_family-2565" 126 179
scaffold115|size393622	RepeatMasker	similarity	162147	163458	20.9	+	.	Target "Motif:scaffold52|size687078_(dbseq-nr_635)_[61213,67634]" 4666 5976
scaffold115|size393622	RepeatMasker	similarity	163772	163902	21.9	-	.	Target "Motif:rnd-1_family-1234" 4 133
scaffold115|size393622	RepeatMasker	similarity	164482	166695	23.4	+	.	Target "Motif:rnd-4_family-227" 598 2801
scaffold115|size393622	RepeatMasker	similarity	164807	166721	19.5	+	.	Target "Motif:rnd-1_family-899" 1 1897
scaffold115|size393622	RepeatMasker	similarity	167049	168712	23.5	+	.	Target "Motif:rnd-1_family-559" 1 1664
scaffold115|size393622	RepeatMasker	similarity	169664	169741	19.2	+	.	Target "Motif:rnd-5_family-2191" 131 208
scaffold115|size393622	RepeatMasker	similarity	169814	170693	22.9	+	.	Target "Motif:rnd-1_family-956" 30 800
scaffold115|size393622	RepeatMasker	similarity	169823	170754	32.0	+	.	Target "Motif:rnd-4_family-227" 4725 5681
scaffold115|size393622	RepeatMasker	similarity	170931	171526	27.8	+	.	Target "Motif:rnd-1_family-955" 1 593
scaffold115|size393622	RepeatMasker	similarity	171094	172657	30.1	+	.	Target "Motif:rnd-4_family-227" 6021 7584
scaffold115|size393622	RepeatMasker	similarity	172658	172965	2.6	-	.	Target "Motif:genome_11_9937" 81 388
scaffold115|size393622	RepeatMasker	similarity	172966	173237	3.6	-	.	Target "Motif:genome_5_4290" 185 458
scaffold115|size393622	RepeatMasker	similarity	173238	174162	0.9	-	.	Target "Motif:genome_12_20921" 1 930
scaffold115|size393622	RepeatMasker	similarity	174163	174352	5.3	-	.	Target "Motif:genome_5_4290" 1 187
scaffold115|size393622	RepeatMasker	similarity	174353	174434	2.4	-	.	Target "Motif:genome_11_9937" 1 82
scaffold115|size393622	RepeatMasker	similarity	174440	174486	4.3	+	.	Target "Motif:rnd-1_family-821" 121 169
scaffold115|size393622	RepeatMasker	similarity	177567	177670	3.2	+	.	Target "Motif:rnd-1_family-81" 1 196
scaffold115|size393622	RepeatMasker	similarity	178143	178182	17.7	+	.	Target "Motif:GA-rich" 1 40
scaffold115|size393622	RepeatMasker	similarity	179493	179517	4.5	+	.	Target "Motif:(ATTT)n" 1 24
scaffold115|size393622	RepeatMasker	similarity	179781	180060	20.8	-	.	Target "Motif:rnd-1_family-1025" 11 288
scaffold115|size393622	RepeatMasker	similarity	180172	180370	21.8	-	.	Target "Motif:rnd-1_family-1036" 1 198
scaffold115|size393622	RepeatMasker	similarity	181263	181746	12.3	+	.	Target "Motif:rnd-1_family-35" 128 537
scaffold115|size393622	RepeatMasker	similarity	181399	181767	9.8	-	.	Target "Motif:rnd-1_family-31" 1 345
scaffold115|size393622	RepeatMasker	similarity	181773	181795	0.6	+	.	Target "Motif:rnd-1_family-91" 1 59
scaffold115|size393622	RepeatMasker	similarity	181796	181837	0.0	-	.	Target "Motif:rnd-5_family-2086" 633 678
scaffold115|size393622	RepeatMasker	similarity	181872	182301	22.8	+	.	Target "Motif:genome_6_15486" 39 480
scaffold115|size393622	RepeatMasker	similarity	182361	182623	20.5	-	.	Target "Motif:genome_5_11572" 147 438
scaffold115|size393622	RepeatMasker	similarity	182625	188814	5.3	+	.	Target "Motif:scaffold14|size2522936_(dbseq-nr_238)_[1322522,1328710]" 1 6189
scaffold115|size393622	RepeatMasker	similarity	188815	188941	25.2	-	.	Target "Motif:genome_5_11572" 20 150
scaffold115|size393622	RepeatMasker	similarity	189043	189112	27.1	-	.	Target "Motif:genome_6_12161" 470 540
scaffold115|size393622	RepeatMasker	similarity	189635	189814	19.9	-	.	Target "Motif:rnd-5_family-891" 93 271
scaffold115|size393622	RepeatMasker	similarity	189882	190028	19.0	-	.	Target "Motif:rnd-5_family-891" 1 142
scaffold115|size393622	RepeatMasker	similarity	192119	192304	15.2	-	.	Target "Motif:genome_1_8676" 2 205
scaffold115|size393622	RepeatMasker	similarity	192307	192444	10.7	-	.	Target "Motif:genome_9_1663" 298 429
scaffold115|size393622	RepeatMasker	similarity	192444	192612	11.2	-	.	Target "Motif:genome_9_1663" 5 174
scaffold115|size393622	RepeatMasker	similarity	193006	193087	21.2	-	.	Target "Motif:rnd-1_family-48" 708 789
scaffold115|size393622	RepeatMasker	similarity	194266	194468	9.4	-	.	Target "Motif:genome_10_89" 446 650
scaffold115|size393622	RepeatMasker	similarity	194756	194792	25.6	+	.	Target "Motif:(TCTTCA)n" 1 37
scaffold115|size393622	RepeatMasker	similarity	195313	195511	30.7	-	.	Target "Motif:rnd-4_family-98" 4238 4436
scaffold115|size393622	RepeatMasker	similarity	197772	197804	18.1	+	.	Target "Motif:(GGT)n" 1 33
scaffold115|size393622	RepeatMasker	similarity	200434	200913	0.8	+	.	Target "Motif:genome_2_8342" 1 479
scaffold115|size393622	RepeatMasker	similarity	201281	201470	21.0	-	.	Target "Motif:rnd-3_family-180" 262 451
scaffold115|size393622	RepeatMasker	similarity	201471	201554	29.8	-	.	Target "Motif:genome_3_19411" 309 392
scaffold115|size393622	RepeatMasker	similarity	201555	201980	20.9	+	.	Target "Motif:genome_6_15486" 45 480
scaffold115|size393622	RepeatMasker	similarity	202041	202156	20.7	-	.	Target "Motif:genome_5_11572" 322 437
scaffold115|size393622	RepeatMasker	similarity	202156	202256	5.9	-	.	Target "Motif:genome_3_3699" 14 114
scaffold115|size393622	RepeatMasker	similarity	202257	202364	8.3	-	.	Target "Motif:genome_1_18143" 1 109
scaffold115|size393622	RepeatMasker	similarity	202413	202765	20.2	+	.	Target "Motif:genome_6_15486" 1 367
scaffold115|size393622	RepeatMasker	similarity	202770	202802	9.1	-	.	Target "Motif:genome_11_129380-9]2" 4 36
scaffold115|size393622	RepeatMasker	similarity	202803	202815	21.6	+	.	Target "Motif:genome_6_15486" 441 486
scaffold115|size393622	RepeatMasker	similarity	203096	203229	6.0	-	.	Target "Motif:rnd-5_family-1150" 1805 1939
scaffold115|size393622	RepeatMasker	similarity	203230	203840	6.3	+	.	Target "Motif:genome_10_17569" 1 669
scaffold115|size393622	RepeatMasker	similarity	203845	204897	9.4	-	.	Target "Motif:rnd-5_family-1150" 734 1804
scaffold115|size393622	RepeatMasker	similarity	204895	205009	1.7	-	.	Target "Motif:scaffold230|size167806_(dbseq-nr_188)_[124304,130861]" 424 537
scaffold115|size393622	RepeatMasker	similarity	205010	211139	2.5	-	.	Target "Motif:scaffold25|size1133462_(dbseq-nr_601)_[1059218,1065306]" 1 6089
scaffold115|size393622	RepeatMasker	similarity	211107	211161	23.6	+	.	Target "Motif:scaffold230|size167806_(dbseq-nr_188)_[124304,130861]" 380 434
scaffold115|size393622	RepeatMasker	similarity	211134	217369	4.5	-	.	Target "Motif:scaffold230|size167806_(dbseq-nr_188)_[124304,130861]" 273 6455
scaffold115|size393622	RepeatMasker	similarity	217363	217458	28.7	-	.	Target "Motif:rnd-5_family-3600" 366 459
scaffold115|size393622	RepeatMasker	similarity	217375	217734	5.9	+	.	Target "Motif:genome_4_14116" 5 361
scaffold115|size393622	RepeatMasker	similarity	217726	217985	10.2	-	.	Target "Motif:scaffold230|size167806_(dbseq-nr_188)_[124304,130861]" 6054 6310
scaffold115|size393622	RepeatMasker	similarity	217987	218063	9.1	-	.	Target "Motif:scaffold230|size167806_(dbseq-nr_188)_[124304,130861]" 1 77
scaffold115|size393622	RepeatMasker	similarity	218064	218092	10.5	+	.	Target "Motif:rnd-1_family-193" 915 938
scaffold115|size393622	RepeatMasker	similarity	218093	218709	13.0	+	.	Target "Motif:genome_12_13052" 1 500
scaffold115|size393622	RepeatMasker	similarity	218656	218716	11.5	-	.	Target "Motif:genome_7_1761" 3 64
scaffold115|size393622	RepeatMasker	similarity	218719	219484	8.9	+	.	Target "Motif:rnd-1_family-166" 635 1374
scaffold115|size393622	RepeatMasker	similarity	220890	224434	2.3	+	.	Target "Motif:scaffold9|size952703_(dbseq-nr_94)_[283613,290091]" 1 3548
scaffold115|size393622	RepeatMasker	similarity	224435	224619	3.2	+	.	Target "Motif:scaffold9|size952703_(dbseq-nr_94)_[283613,290091]" 3690 3875
scaffold115|size393622	RepeatMasker	similarity	224600	224660	2.0	+	.	Target "Motif:scaffold7|size730406_(dbseq-nr_160)_[96026,102513]" 4254 4304
scaffold115|size393622	RepeatMasker	similarity	224649	227277	1.8	+	.	Target "Motif:scaffold9|size952703_(dbseq-nr_94)_[283613,290091]" 3855 6479
scaffold115|size393622	RepeatMasker	similarity	231449	231595	29.9	-	.	Target "Motif:rnd-1_family-1159" 10 156
scaffold115|size393622	RepeatMasker	similarity	234971	235018	14.6	-	.	Target "Motif:rnd-5_family-342" 164 214
scaffold115|size393622	RepeatMasker	similarity	234987	235022	13.9	-	.	Target "Motif:rnd-5_family-1755" 4 39
scaffold115|size393622	RepeatMasker	similarity	238339	238397	19.7	+	.	Target "Motif:rnd-5_family-2386" 4069 4125
scaffold115|size393622	RepeatMasker	similarity	238412	238538	3.2	+	.	Target "Motif:genome_12_15043" 484 607
scaffold115|size393622	RepeatMasker	similarity	238867	239039	4.6	-	.	Target "Motif:genome_11_9937" 216 388
scaffold115|size393622	RepeatMasker	similarity	239040	239651	2.0	-	.	Target "Motif:genome_5_2387" 1 631
scaffold115|size393622	RepeatMasker	similarity	239678	240178	7.2	-	.	Target "Motif:genome_12_13613" 1 522
scaffold115|size393622	RepeatMasker	similarity	240182	240745	6.7	-	.	Target "Motif:genome_2_21040" 1 530
scaffold115|size393622	RepeatMasker	similarity	240746	240942	5.6	-	.	Target "Motif:genome_11_9937" 1 197
scaffold115|size393622	RepeatMasker	similarity	243817	243854	13.6	+	.	Target "Motif:GA-rich" 1 35
scaffold115|size393622	RepeatMasker	similarity	244155	244348	13.3	-	.	Target "Motif:genome_2_13648" 377 565
scaffold115|size393622	RepeatMasker	similarity	244346	245655	17.0	-	.	Target "Motif:rnd-1_family-385" 1 1407
scaffold115|size393622	RepeatMasker	similarity	245560	247445	14.3	+	.	Target "Motif:rnd-1_family-265" 1 1826
scaffold115|size393622	RepeatMasker	similarity	247381	247548	28.2	-	.	Target "Motif:rnd-1_family-669" 196 360
scaffold115|size393622	RepeatMasker	similarity	247750	248141	15.1	-	.	Target "Motif:rnd-1_family-690" 1215 1602
scaffold115|size393622	RepeatMasker	similarity	248141	249590	15.8	+	.	Target "Motif:rnd-1_family-303" 1236 2650
scaffold115|size393622	RepeatMasker	similarity	249589	249661	21.5	-	.	Target "Motif:genome_2_13648" 302 371
scaffold115|size393622	RepeatMasker	similarity	249692	249749	12.3	+	.	Target "Motif:rnd-1_family-414" 16 73
scaffold115|size393622	RepeatMasker	similarity	249748	250163	3.7	-	.	Target "Motif:rnd-1_family-412" 1426 1862
scaffold115|size393622	RepeatMasker	similarity	250164	253919	4.7	+	.	Target "Motif:rnd-1_family-441" 1 3806
scaffold115|size393622	RepeatMasker	similarity	254497	254723	4.5	+	.	Target "Motif:rnd-4_family-866" 4105 4331
scaffold115|size393622	RepeatMasker	similarity	257038	257502	1.9	+	.	Target "Motif:rnd-4_family-866" 4328 4793
scaffold115|size393622	RepeatMasker	similarity	257509	257777	18.6	+	.	Target "Motif:rnd-1_family-414" 69 389
scaffold115|size393622	RepeatMasker	similarity	257912	258393	28.5	+	.	Target "Motif:genome_7_17953" 102 604
scaffold115|size393622	RepeatMasker	similarity	258448	259080	19.0	+	.	Target "Motif:scaffold263|size151949_(dbseq-nr_223)_[76413,81959]" 65 709
scaffold115|size393622	RepeatMasker	similarity	259080	261276	22.2	+	.	Target "Motif:scaffold263|size151949_(dbseq-nr_223)_[76413,81959]" 1304 3457
scaffold115|size393622	RepeatMasker	similarity	262729	262900	4.7	+	.	Target "Motif:rnd-1_family-1385" 1 171
scaffold115|size393622	RepeatMasker	similarity	262889	263858	17.0	+	.	Target "Motif:scaffold263|size151949_(dbseq-nr_223)_[76413,81959]" 4163 5135
scaffold115|size393622	RepeatMasker	similarity	263859	264587	9.1	+	.	Target "Motif:scaffold171|size496807_(dbseq-nr_295)_[215868,222163]" 1 727
scaffold115|size393622	RepeatMasker	similarity	264588	265810	4.2	+	.	Target "Motif:rnd-1_family-190" 1 1260
scaffold115|size393622	RepeatMasker	similarity	265862	265950	11.5	-	.	Target "Motif:rnd-1_family-928" 1 87
scaffold115|size393622	RepeatMasker	similarity	265944	265992	12.8	-	.	Target "Motif:rnd-1_family-928" 4 51
scaffold115|size393622	RepeatMasker	similarity	265951	266086	14.9	+	.	Target "Motif:scaffold133|size826974_(dbseq-nr_519)_[800995,807399]" 6280 6405
scaffold115|size393622	RepeatMasker	similarity	266087	266123	0.0	-	.	Target "Motif:scaffold89|size764991_(dbseq-nr_709)_[199030,205017]" 1 38
scaffold115|size393622	RepeatMasker	similarity	266124	266441	2.2	+	.	Target "Motif:rnd-1_family-186" 980 1294
scaffold115|size393622	RepeatMasker	similarity	266398	266504	11.0	+	.	Target "Motif:scaffold170|size558746_(dbseq-nr_246)_[277812,288266]" 1646 1758
scaffold115|size393622	RepeatMasker	similarity	266441	268605	13.7	-	.	Target "Motif:scaffold170|size558746_(dbseq-nr_246)_[277812,288266]" 2462 4627
scaffold115|size393622	RepeatMasker	similarity	268573	268679	8.7	-	.	Target "Motif:rnd-5_family-1755" 5 111
scaffold115|size393622	RepeatMasker	similarity	268696	268874	16.5	-	.	Target "Motif:scaffold170|size558746_(dbseq-nr_246)_[277812,288266]" 2025 2225
scaffold115|size393622	RepeatMasker	similarity	268875	269339	15.4	-	.	Target "Motif:scaffold170|size558746_(dbseq-nr_246)_[277812,288266]" 1685 2138
scaffold115|size393622	RepeatMasker	similarity	269333	271422	1.6	+	.	Target "Motif:rnd-1_family-186" 1287 3428
scaffold115|size393622	RepeatMasker	similarity	271425	274392	5.3	-	.	Target "Motif:rnd-1_family-299" 1 2102
scaffold115|size393622	RepeatMasker	similarity	274409	274484	1.2	+	.	Target "Motif:scaffold89|size764991_(dbseq-nr_709)_[199030,205017]" 1 76
scaffold115|size393622	RepeatMasker	similarity	274485	276897	2.7	+	.	Target "Motif:scaffold16|size1078160_(dbseq-nr_220)_[363944,369920]" 1 1712
scaffold115|size393622	RepeatMasker	similarity	276898	281208	1.0	+	.	Target "Motif:scaffold89|size764991_(dbseq-nr_709)_[199030,205017]" 1 4317
scaffold115|size393622	RepeatMasker	similarity	281214	284378	10.8	-	.	Target "Motif:scaffold170|size558746_(dbseq-nr_246)_[277812,288266]" 1659 4626
scaffold115|size393622	RepeatMasker	similarity	284348	285700	0.8	+	.	Target "Motif:scaffold89|size764991_(dbseq-nr_709)_[199030,205017]" 4638 5988
scaffold115|size393622	RepeatMasker	similarity	285701	286462	11.7	+	.	Target "Motif:scaffold52|size687078_(dbseq-nr_635)_[61213,67634]" 5078 5840
scaffold115|size393622	RepeatMasker	similarity	286455	286901	14.8	+	.	Target "Motif:scaffold46|size1342926_(dbseq-nr_577)_[710911,717439]" 17 499
scaffold115|size393622	RepeatMasker	similarity	287418	287449	13.9	+	.	Target "Motif:(TCATTG)n" 1 32
scaffold115|size393622	RepeatMasker	similarity	288579	288648	29.3	+	.	Target "Motif:(TCT)n" 1 68
scaffold115|size393622	RepeatMasker	similarity	290731	290931	11.0	-	.	Target "Motif:rnd-1_family-343" 26 226
scaffold115|size393622	RepeatMasker	similarity	290929	292071	13.8	+	.	Target "Motif:rnd-5_family-1150" 1 1128
scaffold115|size393622	RepeatMasker	similarity	292898	293367	10.0	+	.	Target "Motif:rnd-1_family-321" 154 616
scaffold115|size393622	RepeatMasker	similarity	293089	293537	11.5	-	.	Target "Motif:rnd-1_family-784" 1 445
scaffold115|size393622	RepeatMasker	similarity	293539	294606	8.7	-	.	Target "Motif:rnd-5_family-347" 1 1048
scaffold115|size393622	RepeatMasker	similarity	294610	295135	10.9	+	.	Target "Motif:rnd-1_family-1231" 1 527
scaffold115|size393622	RepeatMasker	similarity	295136	296043	16.7	-	.	Target "Motif:scaffold63|size1124630_(dbseq-nr_381)_[616819,628943]" 1495 2589
scaffold115|size393622	RepeatMasker	similarity	296008	296159	9.9	+	.	Target "Motif:rnd-1_family-343" 75 226
scaffold115|size393622	RepeatMasker	similarity	296237	296310	6.8	-	.	Target "Motif:rnd-5_family-1150" 1908 1981
scaffold115|size393622	RepeatMasker	similarity	296438	296757	14.5	-	.	Target "Motif:rnd-1_family-1222" 1 154
scaffold115|size393622	RepeatMasker	similarity	297248	297446	28.1	-	.	Target "Motif:rnd-1_family-457" 976 1174
scaffold115|size393622	RepeatMasker	similarity	297442	299651	28.7	-	.	Target "Motif:rnd-5_family-429" 3407 5600
scaffold115|size393622	RepeatMasker	similarity	300435	301318	28.3	-	.	Target "Motif:rnd-5_family-176" 1519 2398
scaffold115|size393622	RepeatMasker	similarity	301527	301568	25.6	+	.	Target "Motif:(TTG)n" 1 42
scaffold115|size393622	RepeatMasker	similarity	302783	302941	9.4	-	.	Target "Motif:rnd-1_family-1222" 1 152
scaffold115|size393622	RepeatMasker	similarity	302949	303019	4.2	+	.	Target "Motif:rnd-1_family-172" 72 142
scaffold115|size393622	RepeatMasker	similarity	303018	304033	10.0	-	.	Target "Motif:genome_11_43780-9]3" 1 1006
scaffold115|size393622	RepeatMasker	similarity	304024	304104	10.0	-	.	Target "Motif:rnd-1_family-140" 1064 1142
scaffold115|size393622	RepeatMasker	similarity	304105	304154	4.0	+	.	Target "Motif:genome_12_10264" 1 50
scaffold115|size393622	RepeatMasker	similarity	304138	304185	14.9	+	.	Target "Motif:genome_4_17519" 187 233
scaffold115|size393622	RepeatMasker	similarity	304153	305103	5.1	+	.	Target "Motif:genome_7_155710-9]4" 2 953
scaffold115|size393622	RepeatMasker	similarity	305104	305383	5.4	+	.	Target "Motif:genome_12_10264" 47 348
scaffold115|size393622	RepeatMasker	similarity	305417	305474	15.5	-	.	Target "Motif:genome_12_10264" 441 503
scaffold115|size393622	RepeatMasker	similarity	305482	306271	3.8	-	.	Target "Motif:rnd-1_family-176" 444 1227
scaffold115|size393622	RepeatMasker	similarity	306246	306271	26.8	+	.	Target "Motif:rnd-1_family-887" 147 169
scaffold115|size393622	RepeatMasker	similarity	306272	306837	13.6	+	.	Target "Motif:genome_12_13052" 1 498
scaffold115|size393622	RepeatMasker	similarity	306838	307571	8.6	+	.	Target "Motif:rnd-1_family-166" 635 1374
scaffold115|size393622	RepeatMasker	similarity	307827	308494	31.1	+	.	Target "Motif:rnd-1_family-1290" 55 729
scaffold115|size393622	RepeatMasker	similarity	308139	308541	29.6	-	.	Target "Motif:rnd-1_family-1029" 843 1258
scaffold115|size393622	RepeatMasker	similarity	309053	309372	30.9	-	.	Target "Motif:rnd-1_family-1029" 13 342
scaffold115|size393622	RepeatMasker	similarity	309338	310133	34.1	+	.	Target "Motif:rnd-1_family-1070" 2 805
scaffold115|size393622	RepeatMasker	similarity	310018	310490	30.2	-	.	Target "Motif:rnd-1_family-1264" 85 557
scaffold115|size393622	RepeatMasker	similarity	311821	311905	12.1	-	.	Target "Motif:rnd-2_family-88" 786 973
scaffold115|size393622	RepeatMasker	similarity	311906	312040	6.7	+	.	Target "Motif:rnd-1_family-31" 1 136
scaffold115|size393622	RepeatMasker	similarity	312041	313065	10.5	-	.	Target "Motif:genome_10_17896" 695 1720
scaffold115|size393622	RepeatMasker	similarity	313069	313314	11.5	-	.	Target "Motif:genome_10_17896" 97 310
scaffold115|size393622	RepeatMasker	similarity	313315	317074	0.5	+	.	Target "Motif:rnd-1_family-1040" 1 3076
scaffold115|size393622	RepeatMasker	similarity	317092	320579	1.8	+	.	Target "Motif:rnd-1_family-299" 1993 5476
scaffold115|size393622	RepeatMasker	similarity	320576	321014	3.5	+	.	Target "Motif:genome_7_155710-9]4" 518 955
scaffold115|size393622	RepeatMasker	similarity	321013	321362	12.6	+	.	Target "Motif:genome_3_19411" 48 392
scaffold115|size393622	RepeatMasker	similarity	321560	321733	4.7	+	.	Target "Motif:genome_11_43780-9]3" 822 1006
scaffold115|size393622	RepeatMasker	similarity	322225	322330	15.4	+	.	Target "Motif:rnd-5_family-230" 730 834
scaffold115|size393622	RepeatMasker	similarity	322516	322659	9.9	-	.	Target "Motif:rnd-1_family-562" 4 149
scaffold115|size393622	RepeatMasker	similarity	322666	323110	12.4	-	.	Target "Motif:genome_2_9627" 1 429
scaffold115|size393622	RepeatMasker	similarity	323111	323210	18.0	-	.	Target "Motif:rnd-1_family-156" 339 438
scaffold115|size393622	RepeatMasker	similarity	323199	323423	16.2	+	.	Target "Motif:rnd-4_family-169" 32 254
scaffold115|size393622	RepeatMasker	similarity	323207	323459	26.3	-	.	Target "Motif:rnd-1_family-61" 254 508
scaffold115|size393622	RepeatMasker	similarity	323465	323578	15.8	+	.	Target "Motif:genome_1_9665" 2 115
scaffold115|size393622	RepeatMasker	similarity	323935	324176	19.1	+	.	Target "Motif:rnd-1_family-1159" 19 259
scaffold115|size393622	RepeatMasker	similarity	324178	324657	9.7	-	.	Target "Motif:rnd-5_family-1642" 1 476
scaffold115|size393622	RepeatMasker	similarity	324659	324951	11.7	-	.	Target "Motif:rnd-1_family-1363" 1 218
scaffold115|size393622	RepeatMasker	similarity	325027	325328	8.6	+	.	Target "Motif:rnd-5_family-1940" 1 304
scaffold115|size393622	RepeatMasker	similarity	325837	325950	8.9	-	.	Target "Motif:rnd-1_family-869" 141 252
scaffold115|size393622	RepeatMasker	similarity	325951	329837	2.9	-	.	Target "Motif:scaffold7|size730406_(dbseq-nr_160)_[96026,102513]" 2533 6488
scaffold115|size393622	RepeatMasker	similarity	330732	335590	1.7	-	.	Target "Motif:scaffold70|size833590_(dbseq-nr_219)_[719728,726197]" 1510 6470
scaffold115|size393622	RepeatMasker	similarity	335587	336406	4.2	-	.	Target "Motif:scaffold342|size218991_(dbseq-nr_610)_[24332,30804]" 1 844
scaffold115|size393622	RepeatMasker	similarity	340195	340644	3.6	-	.	Target "Motif:genome_5_4290" 1 458
scaffold115|size393622	RepeatMasker	similarity	344557	344628	12.3	-	.	Target "Motif:scaffold70|size833590_(dbseq-nr_219)_[486956,495640]" 5315 5387
scaffold115|size393622	RepeatMasker	similarity	347356	347887	20.0	+	.	Target "Motif:rnd-5_family-1970" 733 1254
scaffold115|size393622	RepeatMasker	similarity	350062	350352	12.7	+	.	Target "Motif:genome_8_12029" 1 292
scaffold115|size393622	RepeatMasker	similarity	350512	350658	34.0	-	.	Target "Motif:genome_4_21158" 175 322
scaffold115|size393622	RepeatMasker	similarity	350537	350662	32.5	+	.	Target "Motif:genome_9_1663" 126 251
scaffold115|size393622	RepeatMasker	similarity	350693	350869	10.3	-	.	Target "Motif:rnd-1_family-555" 1 185
scaffold115|size393622	RepeatMasker	similarity	350869	350913	11.1	+	.	Target "Motif:scaffold72|size891351_(dbseq-nr_47)_[198322,203627]" 178 223
scaffold115|size393622	RepeatMasker	similarity	350903	350979	30.2	+	.	Target "Motif:scaffold230|size167806_(dbseq-nr_188)_[124304,130861]" 375 511
scaffold115|size393622	RepeatMasker	similarity	350980	351050	11.3	+	.	Target "Motif:rnd-1_family-537" 228 301
scaffold115|size393622	RepeatMasker	similarity	351051	351063	30.2	+	.	Target "Motif:scaffold230|size167806_(dbseq-nr_188)_[124304,130861]" 512 537
scaffold115|size393622	RepeatMasker	similarity	352080	357840	0.0	+	.	Target "Motif:scaffold115|size393622_(dbseq-nr_23)_[352019,357779]" 1 5761
scaffold115|size393622	RepeatMasker	similarity	359404	359442	12.5	+	.	Target "Motif:(TCC)n" 1 38
scaffold115|size393622	RepeatMasker	similarity	363314	363771	6.1	-	.	Target "Motif:genome_9_12624" 1 458
scaffold115|size393622	RepeatMasker	similarity	363774	364219	8.2	+	.	Target "Motif:genome_9_12624" 1 458
scaffold115|size393622	RepeatMasker	similarity	368116	368154	24.1	+	.	Target "Motif:A-rich" 1 39
scaffold115|size393622	RepeatMasker	similarity	370444	370664	20.0	-	.	Target "Motif:genome_10_17896" 1499 1720
scaffold115|size393622	RepeatMasker	similarity	370678	371486	14.7	+	.	Target "Motif:genome_7_97590-9]4" 2 824
scaffold115|size393622	RepeatMasker	similarity	371633	371846	13.6	-	.	Target "Motif:genome_10_17896" 1 215
scaffold115|size393622	RepeatMasker	similarity	374642	374711	16.1	+	.	Target "Motif:A-rich" 1 67
scaffold115|size393622	RepeatMasker	similarity	375015	375044	10.7	+	.	Target "Motif:(AT)n" 1 32
scaffold115|size393622	RepeatMasker	similarity	375891	376070	23.0	+	.	Target "Motif:rnd-1_family-241" 176 358
scaffold115|size393622	RepeatMasker	similarity	379285	379326	15.2	+	.	Target "Motif:GA-rich" 1 40
scaffold115|size393622	RepeatMasker	similarity	379500	379662	24.2	+	.	Target "Motif:genome_5_9467" 1 162
scaffold115|size393622	RepeatMasker	similarity	379614	379709	25.0	-	.	Target "Motif:genome_1_9665" 371 465
scaffold115|size393622	RepeatMasker	similarity	380665	380693	12.0	+	.	Target "Motif:(TTC)n" 1 28
scaffold115|size393622	RepeatMasker	similarity	380789	381022	35.8	+	.	Target "Motif:rnd-1_family-1235" 16 249
scaffold115|size393622	RepeatMasker	similarity	381332	381386	21.0	-	.	Target "Motif:rnd-5_family-2086" 583 672
scaffold115|size393622	RepeatMasker	similarity	381387	381423	8.1	+	.	Target "Motif:rnd-1_family-83" 2 39
scaffold115|size393622	RepeatMasker	similarity	381453	381615	33.3	-	.	Target "Motif:genome_6_9737" 561 726
scaffold115|size393622	RepeatMasker	similarity	382567	383029	3.2	+	.	Target "Motif:scaffold43|size830363_(dbseq-nr_472)_[671820,677904]" 5621 6085
scaffold115|size393622	RepeatMasker	similarity	383596	383698	30.4	+	.	Target "Motif:scaffold109|size879770_(dbseq-nr_434)_[335250,341653]" 3894 4011
scaffold115|size393622	RepeatMasker	similarity	384428	384644	28.5	+	.	Target "Motif:scaffold58|size654149_(dbseq-nr_634)_[474216,480754]" 4245 4435
scaffold115|size393622	RepeatMasker	similarity	384606	384688	13.2	-	.	Target "Motif:rnd-1_family-127" 857 960
scaffold115|size393622	RepeatMasker	similarity	384763	385009	16.7	+	.	Target "Motif:genome_7_9296" 1 234
scaffold115|size393622	RepeatMasker	similarity	384995	385047	17.3	+	.	Target "Motif:rnd-5_family-126" 946 997
scaffold115|size393622	RepeatMasker	similarity	385015	385442	18.8	+	.	Target "Motif:rnd-4_family-104" 9 430
scaffold115|size393622	RepeatMasker	similarity	385455	385546	20.6	+	.	Target "Motif:rnd-1_family-872" 1 95
scaffold115|size393622	RepeatMasker	similarity	385660	386090	10.5	-	.	Target "Motif:genome_3_7528" 3 456
scaffold115|size393622	RepeatMasker	similarity	386404	386598	19.5	-	.	Target "Motif:rnd-1_family-187" 2421 2617
scaffold115|size393622	RepeatMasker	similarity	386615	388213	26.8	-	.	Target "Motif:rnd-1_family-187" 611 2366
scaffold115|size393622	RepeatMasker	similarity	388769	388880	27.4	-	.	Target "Motif:genome_8_12029" 6 108
scaffold115|size393622	RepeatMasker	similarity	388881	389092	26.3	+	.	Target "Motif:rnd-5_family-29" 1612 1817
scaffold116|size528324	RepeatMasker	similarity	220	1612	12.0	+	.	Target "Motif:rnd-1_family-1354" 1 1396
scaffold116|size528324	RepeatMasker	similarity	1614	2032	8.2	+	.	Target "Motif:rnd-5_family-2355" 1 403
scaffold116|size528324	RepeatMasker	similarity	2302	2342	11.8	+	.	Target "Motif:(TCA)n" 1 40
scaffold116|size528324	RepeatMasker	similarity	3018	3117	20.0	-	.	Target "Motif:genome_1_13889" 1 100
scaffold116|size528324	RepeatMasker	similarity	4697	4719	5.0	+	.	Target "Motif:(CAT)n" 1 22
scaffold116|size528324	RepeatMasker	similarity	9501	9546	22.7	+	.	Target "Motif:(GCAGCA)n" 1 46
scaffold116|size528324	RepeatMasker	similarity	14133	14384	12.7	-	.	Target "Motif:genome_5_21030" 1361 1635
scaffold116|size528324	RepeatMasker	similarity	14674	14855	22.8	-	.	Target "Motif:genome_9_9011" 1 193
scaffold116|size528324	RepeatMasker	similarity	19627	19821	18.9	-	.	Target "Motif:genome_4_16607" 432 640
scaffold116|size528324	RepeatMasker	similarity	20045	20505	3.2	-	.	Target "Motif:genome_12_13613" 1 481
scaffold116|size528324	RepeatMasker	similarity	20862	21070	17.7	-	.	Target "Motif:genome_3_18267" 231 439
scaffold116|size528324	RepeatMasker	similarity	21044	21510	15.2	+	.	Target "Motif:rnd-5_family-2468" 1 434
scaffold116|size528324	RepeatMasker	similarity	21525	21853	25.7	+	.	Target "Motif:rnd-1_family-432" 73 401
scaffold116|size528324	RepeatMasker	similarity	21854	22239	31.7	+	.	Target "Motif:rnd-1_family-207" 1 793
scaffold116|size528324	RepeatMasker	similarity	22427	22719	28.4	-	.	Target "Motif:rnd-5_family-766" 179 472
scaffold116|size528324	RepeatMasker	similarity	22803	23028	27.3	+	.	Target "Motif:rnd-5_family-2469" 105 321
scaffold116|size528324	RepeatMasker	similarity	23042	23098	19.3	+	.	Target "Motif:genome_1_4786" 4 60
scaffold116|size528324	RepeatMasker	similarity	23244	23323	7.8	-	.	Target "Motif:genome_2_6197" 193 279
scaffold116|size528324	RepeatMasker	similarity	23324	23957	14.9	+	.	Target "Motif:rnd-1_family-2" 184 806
scaffold116|size528324	RepeatMasker	similarity	23956	24021	9.4	-	.	Target "Motif:genome_4_14578" 189 255
scaffold116|size528324	RepeatMasker	similarity	24046	24498	6.7	-	.	Target "Motif:rnd-5_family-1698" 1 565
scaffold116|size528324	RepeatMasker	similarity	24500	24581	20.2	+	.	Target "Motif:genome_1_4786" 205 287
scaffold116|size528324	RepeatMasker	similarity	24596	24990	22.1	-	.	Target "Motif:genome_3_18267" 1 396
scaffold116|size528324	RepeatMasker	similarity	25344	25454	20.7	-	.	Target "Motif:genome_4_16607" 4 116
scaffold116|size528324	RepeatMasker	similarity	25477	25519	8.3	-	.	Target "Motif:rnd-1_family-117" 21 62
scaffold116|size528324	RepeatMasker	similarity	25520	25564	0.0	+	.	Target "Motif:(CCT)n" 1 45
scaffold116|size528324	RepeatMasker	similarity	25567	28496	9.7	+	.	Target "Motif:(TTCTTCTTC)n" 1 2942
scaffold116|size528324	RepeatMasker	similarity	28498	28657	10.7	+	.	Target "Motif:(TACTAC)n" 1 160
scaffold116|size528324	RepeatMasker	similarity	28658	28676	8.3	-	.	Target "Motif:rnd-1_family-117" 2 20
scaffold116|size528324	RepeatMasker	similarity	28872	29120	17.1	-	.	Target "Motif:rnd-5_family-3106" 381 621
scaffold116|size528324	RepeatMasker	similarity	29120	29362	20.8	-	.	Target "Motif:genome_2_10548" 1 240
scaffold116|size528324	RepeatMasker	similarity	29363	29466	20.9	-	.	Target "Motif:genome_7_2791" 196 355
scaffold116|size528324	RepeatMasker	similarity	29609	29718	4.8	+	.	Target "Motif:genome_2_19542" 1 126
scaffold116|size528324	RepeatMasker	similarity	29719	29745	0.0	+	.	Target "Motif:(TTATT)n" 1 27
scaffold116|size528324	RepeatMasker	similarity	29746	30321	4.8	+	.	Target "Motif:genome_2_19542" 127 719
scaffold116|size528324	RepeatMasker	similarity	30322	30739	26.9	-	.	Target "Motif:rnd-1_family-411" 448 879
scaffold116|size528324	RepeatMasker	similarity	31123	31387	28.8	-	.	Target "Motif:rnd-1_family-347" 165 415
scaffold116|size528324	RepeatMasker	similarity	31648	31904	1.6	-	.	Target "Motif:genome_1_159620-9]7" 376 632
scaffold116|size528324	RepeatMasker	similarity	32901	33415	8.9	+	.	Target "Motif:genome_2_13625" 1 505
scaffold116|size528324	RepeatMasker	similarity	34170	36754	10.2	+	.	Target "Motif:scaffold170|size558746_(dbseq-nr_246)_[277812,288266]" 1660 4629
scaffold116|size528324	RepeatMasker	similarity	36689	36762	2.7	-	.	Target "Motif:scaffold170|size558746_(dbseq-nr_246)_[277812,288266]" 1672 1758
scaffold116|size528324	RepeatMasker	similarity	38000	38087	21.8	-	.	Target "Motif:genome_3_13440" 235 322
scaffold116|size528324	RepeatMasker	similarity	38088	38143	31.7	+	.	Target "Motif:genome_11_18930" 1 145
scaffold116|size528324	RepeatMasker	similarity	38166	38318	17.6	-	.	Target "Motif:scaffold170|size558746_(dbseq-nr_246)_[277812,288266]" 4472 4623
scaffold116|size528324	RepeatMasker	similarity	38320	38457	17.5	-	.	Target "Motif:scaffold170|size558746_(dbseq-nr_246)_[277812,288266]" 4189 4341
scaffold116|size528324	RepeatMasker	similarity	38458	38860	10.2	-	.	Target "Motif:genome_3_8709" 1 422
scaffold116|size528324	RepeatMasker	similarity	38906	38954	4.1	+	.	Target "Motif:rnd-1_family-365" 1 49
scaffold116|size528324	RepeatMasker	similarity	38955	39453	7.2	-	.	Target "Motif:genome_1_13889" 1 497
scaffold116|size528324	RepeatMasker	similarity	39454	39683	11.0	+	.	Target "Motif:rnd-1_family-365" 47 281
scaffold116|size528324	RepeatMasker	similarity	39495	39726	12.6	-	.	Target "Motif:rnd-1_family-373" 1 245
scaffold116|size528324	RepeatMasker	similarity	39730	40263	28.0	-	.	Target "Motif:scaffold170|size558746_(dbseq-nr_246)_[277812,288266]" 3292 3833
scaffold116|size528324	RepeatMasker	similarity	40274	40531	9.0	+	.	Target "Motif:genome_1_8676" 1 267
scaffold116|size528324	RepeatMasker	similarity	40534	41128	25.3	-	.	Target "Motif:scaffold170|size558746_(dbseq-nr_246)_[277812,288266]" 2302 2917
scaffold116|size528324	RepeatMasker	similarity	41145	41558	13.7	+	.	Target "Motif:rnd-5_family-1816" 213 646
scaffold116|size528324	RepeatMasker	similarity	41516	41802	17.9	-	.	Target "Motif:scaffold170|size558746_(dbseq-nr_246)_[277812,288266]" 1684 1975
scaffold116|size528324	RepeatMasker	similarity	41839	42084	21.1	+	.	Target "Motif:genome_11_18930" 229 479
scaffold116|size528324	RepeatMasker	similarity	42225	42820	15.4	+	.	Target "Motif:rnd-4_family-104" 1 439
scaffold116|size528324	RepeatMasker	similarity	42817	43267	7.8	+	.	Target "Motif:rnd-1_family-127" 1 421
scaffold116|size528324	RepeatMasker	similarity	43267	43325	5.1	+	.	Target "Motif:rnd-1_family-127" 901 959
scaffold116|size528324	RepeatMasker	similarity	43323	43403	13.8	+	.	Target "Motif:rnd-1_family-942" 222 267
scaffold116|size528324	RepeatMasker	similarity	43376	43468	18.0	-	.	Target "Motif:rnd-1_family-872" 1 90
scaffold116|size528324	RepeatMasker	similarity	43492	43583	13.0	+	.	Target "Motif:rnd-1_family-872" 1 92
scaffold116|size528324	RepeatMasker	similarity	44138	44501	27.0	-	.	Target "Motif:rnd-5_family-3626" 4198 4573
scaffold116|size528324	RepeatMasker	similarity	46585	46708	33.9	+	.	Target "Motif:rnd-5_family-807" 7897 8020
scaffold116|size528324	RepeatMasker	similarity	48132	48293	34.6	+	.	Target "Motif:rnd-5_family-807" 7897 8061
scaffold116|size528324	RepeatMasker	similarity	49273	49564	4.7	+	.	Target "Motif:genome_4_4787" 1 275
scaffold116|size528324	RepeatMasker	similarity	49542	50318	13.2	+	.	Target "Motif:rnd-1_family-300" 1 1352
scaffold116|size528324	RepeatMasker	similarity	50322	50440	22.9	+	.	Target "Motif:rnd-1_family-315" 190 313
scaffold116|size528324	RepeatMasker	similarity	50452	51961	12.8	+	.	Target "Motif:rnd-1_family-300" 1 1352
scaffold116|size528324	RepeatMasker	similarity	51965	52083	22.9	+	.	Target "Motif:rnd-1_family-315" 190 313
scaffold116|size528324	RepeatMasker	similarity	52095	53606	12.9	+	.	Target "Motif:rnd-1_family-300" 1 1352
scaffold116|size528324	RepeatMasker	similarity	53610	53728	22.9	+	.	Target "Motif:rnd-1_family-315" 190 313
scaffold116|size528324	RepeatMasker	similarity	53740	54507	12.1	+	.	Target "Motif:rnd-1_family-512" 1 1329
scaffold116|size528324	RepeatMasker	similarity	54480	55474	4.1	+	.	Target "Motif:genome_4_4787" 256 1266
scaffold116|size528324	RepeatMasker	similarity	55536	55618	19.1	+	.	Target "Motif:rnd-1_family-444" 4 79
scaffold116|size528324	RepeatMasker	similarity	56013	56249	8.2	-	.	Target "Motif:scaffold109|size879770_(dbseq-nr_434)_[335250,341653]" 250 526
scaffold116|size528324	RepeatMasker	similarity	56250	57166	0.8	+	.	Target "Motif:genome_12_20921" 1 930
scaffold116|size528324	RepeatMasker	similarity	57169	63205	8.2	-	.	Target "Motif:scaffold52|size687078_(dbseq-nr_635)_[61213,67634]" 1 6083
scaffold116|size528324	RepeatMasker	similarity	64054	64278	25.4	-	.	Target "Motif:rnd-5_family-4111" 390 597
scaffold116|size528324	RepeatMasker	similarity	64384	64550	22.2	+	.	Target "Motif:genome_2_13625" 3 224
scaffold116|size528324	RepeatMasker	similarity	64556	64720	17.3	-	.	Target "Motif:rnd-1_family-628" 879 1045
scaffold116|size528324	RepeatMasker	similarity	65084	65151	27.9	-	.	Target "Motif:rnd-1_family-628" 282 349
scaffold116|size528324	RepeatMasker	similarity	65114	65353	24.4	+	.	Target "Motif:rnd-5_family-93" 543 776
scaffold116|size528324	RepeatMasker	similarity	65167	65539	26.8	-	.	Target "Motif:rnd-1_family-628" 72 450
scaffold116|size528324	RepeatMasker	similarity	67990	68035	8.8	-	.	Target "Motif:rnd-1_family-30" 532 577
scaffold116|size528324	RepeatMasker	similarity	68036	68179	8.2	+	.	Target "Motif:(TTC)n" 1 144
scaffold116|size528324	RepeatMasker	similarity	68180	68658	5.9	-	.	Target "Motif:rnd-1_family-35" 1 531
scaffold116|size528324	RepeatMasker	similarity	68687	68923	2.5	+	.	Target "Motif:rnd-1_family-1298" 1 237
scaffold116|size528324	RepeatMasker	similarity	68963	70987	5.6	+	.	Target "Motif:rnd-1_family-291" 1 1232
scaffold116|size528324	RepeatMasker	similarity	70987	71005	31.3	+	.	Target "Motif:genome_7_17953" 904 943
scaffold116|size528324	RepeatMasker	similarity	71006	71230	26.6	+	.	Target "Motif:rnd-1_family-415" 61 278
scaffold116|size528324	RepeatMasker	similarity	71231	71384	31.3	+	.	Target "Motif:genome_7_17953" 944 1286
scaffold116|size528324	RepeatMasker	similarity	71385	71417	14.7	+	.	Target "Motif:rnd-5_family-7358" 3548 3580
scaffold116|size528324	RepeatMasker	similarity	71429	71578	3.3	-	.	Target "Motif:rnd-1_family-1345" 4 153
scaffold116|size528324	RepeatMasker	similarity	71598	72386	14.7	+	.	Target "Motif:genome_3_16611" 1 824
scaffold116|size528324	RepeatMasker	similarity	72634	72853	19.3	-	.	Target "Motif:genome_1_1584" 267 505
scaffold116|size528324	RepeatMasker	similarity	72739	73250	32.8	+	.	Target "Motif:genome_3_7906" 120 653
scaffold116|size528324	RepeatMasker	similarity	72903	73252	26.0	+	.	Target "Motif:rnd-5_family-93" 6 345
scaffold116|size528324	RepeatMasker	similarity	73417	73592	23.9	+	.	Target "Motif:rnd-5_family-766" 298 474
scaffold116|size528324	RepeatMasker	similarity	73792	74389	26.4	-	.	Target "Motif:rnd-1_family-207" 3 682
scaffold116|size528324	RepeatMasker	similarity	74394	74851	3.3	+	.	Target "Motif:genome_2_12470" 1 458
scaffold116|size528324	RepeatMasker	similarity	75470	75522	20.8	+	.	Target "Motif:genome_11_11344" 398 450
scaffold116|size528324	RepeatMasker	similarity	75553	75640	15.2	-	.	Target "Motif:genome_7_4419" 217 514
scaffold116|size528324	RepeatMasker	similarity	75641	75782	19.7	-	.	Target "Motif:genome_11_43780-9]3" 459 603
scaffold116|size528324	RepeatMasker	similarity	75659	75829	18.8	+	.	Target "Motif:genome_9_8046" 286 484
scaffold116|size528324	RepeatMasker	similarity	75837	75905	22.1	-	.	Target "Motif:genome_2_12470" 389 457
scaffold116|size528324	RepeatMasker	similarity	76021	76253	21.4	-	.	Target "Motif:genome_2_12470" 1 252
scaffold116|size528324	RepeatMasker	similarity	76272	76354	25.4	+	.	Target "Motif:rnd-5_family-3908" 82 160
scaffold116|size528324	RepeatMasker	similarity	76382	76822	20.2	-	.	Target "Motif:genome_7_3728" 1 451
scaffold116|size528324	RepeatMasker	similarity	76838	76922	10.8	+	.	Target "Motif:genome_5_144" 1 101
scaffold116|size528324	RepeatMasker	similarity	77211	77638	10.1	+	.	Target "Motif:genome_1_6799" 3 430
scaffold116|size528324	RepeatMasker	similarity	77799	77852	5.6	-	.	Target "Motif:genome_2_20801" 1 54
scaffold116|size528324	RepeatMasker	similarity	77881	78194	23.8	+	.	Target "Motif:genome_5_144" 615 946
scaffold116|size528324	RepeatMasker	similarity	78310	78631	24.5	+	.	Target "Motif:rnd-5_family-512" 1515 1861
scaffold116|size528324	RepeatMasker	similarity	79865	80337	11.4	-	.	Target "Motif:genome_10_802" 1 477
scaffold116|size528324	RepeatMasker	similarity	80738	80977	27.3	+	.	Target "Motif:rnd-5_family-1301" 42 295
scaffold116|size528324	RepeatMasker	similarity	81168	81196	15.3	+	.	Target "Motif:GA-rich" 1 30
scaffold116|size528324	RepeatMasker	similarity	82719	82838	26.7	-	.	Target "Motif:genome_7_7989" 406 539
scaffold116|size528324	RepeatMasker	similarity	82900	82975	8.5	+	.	Target "Motif:rnd-5_family-1630" 379 451
scaffold116|size528324	RepeatMasker	similarity	83038	83123	14.2	+	.	Target "Motif:rnd-5_family-1630" 562 660
scaffold116|size528324	RepeatMasker	similarity	83151	83353	25.4	+	.	Target "Motif:rnd-5_family-1630" 650 855
scaffold116|size528324	RepeatMasker	similarity	83996	84261	14.0	-	.	Target "Motif:genome_1_8676" 1 267
scaffold116|size528324	RepeatMasker	similarity	89898	89922	8.5	+	.	Target "Motif:(ATGA)n" 1 26
scaffold116|size528324	RepeatMasker	similarity	98258	98913	27.7	+	.	Target "Motif:genome_3_7906" 1 663
scaffold116|size528324	RepeatMasker	similarity	98962	99136	24.5	-	.	Target "Motif:rnd-1_family-377" 1 123
scaffold116|size528324	RepeatMasker	similarity	99050	99266	24.5	+	.	Target "Motif:rnd-5_family-766" 255 472
scaffold116|size528324	RepeatMasker	similarity	99462	100194	23.5	-	.	Target "Motif:rnd-3_family-211" 141 792
scaffold116|size528324	RepeatMasker	similarity	99847	100203	16.8	-	.	Target "Motif:rnd-1_family-432" 47 403
scaffold116|size528324	RepeatMasker	similarity	100228	100285	12.1	-	.	Target "Motif:rnd-1_family-1373" 59 119
scaffold116|size528324	RepeatMasker	similarity	100287	100382	13.5	-	.	Target "Motif:rnd-1_family-1373" 1 96
scaffold116|size528324	RepeatMasker	similarity	100383	100410	15.9	+	.	Target "Motif:(TGTGA)n" 1 28
scaffold116|size528324	RepeatMasker	similarity	100416	100556	14.3	+	.	Target "Motif:genome_9_11612" 282 431
scaffold116|size528324	RepeatMasker	similarity	100820	101136	12.3	+	.	Target "Motif:genome_5_11572" 1 327
scaffold116|size528324	RepeatMasker	similarity	102604	103005	31.0	-	.	Target "Motif:rnd-1_family-1015" 68 484
scaffold116|size528324	RepeatMasker	similarity	103888	104903	10.8	+	.	Target "Motif:scaffold64|size1002091_(dbseq-nr_604)_[196390,202831]" 1 1015
scaffold116|size528324	RepeatMasker	similarity	104902	108580	6.9	+	.	Target "Motif:scaffold64|size1002091_(dbseq-nr_604)_[196390,202831]" 1957 5614
scaffold116|size528324	RepeatMasker	similarity	108581	115073	12.1	+	.	Target "Motif:scaffold59|size999685_(dbseq-nr_521)_[837204,843678]" 1 6475
scaffold116|size528324	RepeatMasker	similarity	115074	115900	8.5	+	.	Target "Motif:scaffold109|size879770_(dbseq-nr_434)_[671882,678321]" 5612 6440
scaffold116|size528324	RepeatMasker	similarity	116939	117026	25.6	+	.	Target "Motif:rnd-1_family-303" 413 499
scaffold116|size528324	RepeatMasker	similarity	123504	126636	10.2	-	.	Target "Motif:scaffold5|size2025720_(dbseq-nr_679)_[1273151,1286701]" 4681 7513
scaffold116|size528324	RepeatMasker	similarity	126476	128489	20.0	+	.	Target "Motif:scaffold3|size1191850_(dbseq-nr_493)_[349346,364513]" 4894 6939
scaffold116|size528324	RepeatMasker	similarity	128448	129926	13.1	-	.	Target "Motif:scaffold5|size2025720_(dbseq-nr_679)_[1273151,1286701]" 1588 3031
scaffold116|size528324	RepeatMasker	similarity	129925	130274	22.4	-	.	Target "Motif:scaffold5|size2025720_(dbseq-nr_679)_[1273151,1286701]" 615 1000
scaffold116|size528324	RepeatMasker	similarity	130263	130732	16.9	-	.	Target "Motif:scaffold5|size2025720_(dbseq-nr_679)_[1273151,1286701]" 425 661
scaffold116|size528324	RepeatMasker	similarity	146619	146667	23.1	+	.	Target "Motif:(ACAAC)n" 1 48
scaffold116|size528324	RepeatMasker	similarity	148200	148231	11.1	+	.	Target "Motif:(CGT)n" 1 32
scaffold116|size528324	RepeatMasker	similarity	148744	148931	8.5	+	.	Target "Motif:genome_5_9467" 1 190
scaffold116|size528324	RepeatMasker	similarity	148944	150039	15.1	+	.	Target "Motif:rnd-5_family-1789" 1 1109
scaffold116|size528324	RepeatMasker	similarity	150054	150109	19.6	+	.	Target "Motif:rnd-1_family-1128" 40 95
scaffold116|size528324	RepeatMasker	similarity	150117	150582	4.3	+	.	Target "Motif:scaffold75|size1059443_(dbseq-nr_397)_[263011,269128]" 5652 6114
scaffold116|size528324	RepeatMasker	similarity	150580	154648	5.3	-	.	Target "Motif:scaffold60|size524837_(dbseq-nr_150)_[42263,48465]" 1167 5225
scaffold116|size528324	RepeatMasker	similarity	154649	155935	4.6	+	.	Target "Motif:scaffold75|size1059443_(dbseq-nr_397)_[263011,269128]" 4829 6118
scaffold116|size528324	RepeatMasker	similarity	156004	156356	22.1	-	.	Target "Motif:rnd-1_family-880" 1 350
scaffold116|size528324	RepeatMasker	similarity	156244	156497	15.9	+	.	Target "Motif:rnd-1_family-869" 1 252
scaffold116|size528324	RepeatMasker	similarity	157008	157102	17.9	+	.	Target "Motif:rnd-1_family-679" 1 99
scaffold116|size528324	RepeatMasker	similarity	157102	158083	16.1	+	.	Target "Motif:rnd-5_family-2893" 3 1054
scaffold116|size528324	RepeatMasker	similarity	158097	158364	17.2	+	.	Target "Motif:rnd-1_family-1235" 1 268
scaffold116|size528324	RepeatMasker	similarity	158394	158623	10.0	+	.	Target "Motif:genome_5_9467" 246 476
scaffold116|size528324	RepeatMasker	similarity	158617	159427	7.5	-	.	Target "Motif:genome_12_20707" 10 806
scaffold116|size528324	RepeatMasker	similarity	160673	160797	15.2	+	.	Target "Motif:genome_6_8638" 1 125
scaffold116|size528324	RepeatMasker	similarity	160798	160889	21.0	+	.	Target "Motif:rnd-5_family-2132" 1 109
scaffold116|size528324	RepeatMasker	similarity	160867	162300	12.3	+	.	Target "Motif:rnd-5_family-2132" 126 1568
scaffold116|size528324	RepeatMasker	similarity	162385	162820	33.9	-	.	Target "Motif:rnd-5_family-390" 1579 2015
scaffold116|size528324	RepeatMasker	similarity	162874	162987	16.8	+	.	Target "Motif:rnd-1_family-230" 33 149
scaffold116|size528324	RepeatMasker	similarity	163115	163144	6.7	+	.	Target "Motif:rnd-1_family-83" 1 30
scaffold116|size528324	RepeatMasker	similarity	163119	163430	24.4	-	.	Target "Motif:rnd-5_family-3853" 27 354
scaffold116|size528324	RepeatMasker	similarity	163284	163433	20.9	-	.	Target "Motif:rnd-4_family-169" 97 238
scaffold116|size528324	RepeatMasker	similarity	163434	163777	2.7	+	.	Target "Motif:(AGGAGAAGG)n" 1 344
scaffold116|size528324	RepeatMasker	similarity	163778	163847	20.9	-	.	Target "Motif:rnd-4_family-169" 38 96
scaffold116|size528324	RepeatMasker	similarity	164857	164945	14.8	-	.	Target "Motif:scaffold312|size187761_(dbseq-nr_665)_[13588,18807]" 255 356
scaffold116|size528324	RepeatMasker	similarity	164942	165958	16.6	-	.	Target "Motif:scaffold170|size558746_(dbseq-nr_246)_[277812,288266]" 3033 4626
scaffold116|size528324	RepeatMasker	similarity	165959	166417	3.0	+	.	Target "Motif:scaffold60|size524837_(dbseq-nr_150)_[42263,48465]" 1 459
scaffold116|size528324	RepeatMasker	similarity	166420	167716	23.1	-	.	Target "Motif:scaffold170|size558746_(dbseq-nr_246)_[277812,288266]" 2013 3374
scaffold116|size528324	RepeatMasker	similarity	167667	167891	16.4	+	.	Target "Motif:rnd-5_family-1816" 227 641
scaffold116|size528324	RepeatMasker	similarity	167818	168136	17.0	-	.	Target "Motif:scaffold170|size558746_(dbseq-nr_246)_[277812,288266]" 1685 2007
scaffold116|size528324	RepeatMasker	similarity	168136	168301	22.1	-	.	Target "Motif:scaffold312|size187761_(dbseq-nr_665)_[13588,18807]" 114 263
scaffold116|size528324	RepeatMasker	similarity	168359	168563	8.3	+	.	Target "Motif:rnd-1_family-1385" 1 205
scaffold116|size528324	RepeatMasker	similarity	169831	169974	8.9	+	.	Target "Motif:rnd-1_family-1385" 1 146
scaffold116|size528324	RepeatMasker	similarity	169975	170461	11.5	-	.	Target "Motif:genome_1_18143" 1 489
scaffold116|size528324	RepeatMasker	similarity	170462	170523	1.6	+	.	Target "Motif:rnd-1_family-1385" 143 204
scaffold116|size528324	RepeatMasker	similarity	170611	170810	20.4	+	.	Target "Motif:genome_7_18053" 1 210
scaffold116|size528324	RepeatMasker	similarity	170805	170965	20.0	-	.	Target "Motif:rnd-5_family-419" 258 415
scaffold116|size528324	RepeatMasker	similarity	171145	171812	8.6	-	.	Target "Motif:genome_1_159620-9]7" 1 632
scaffold116|size528324	RepeatMasker	similarity	171761	171823	14.7	-	.	Target "Motif:rnd-4_family-237" 25 96
scaffold116|size528324	RepeatMasker	similarity	171906	172582	29.1	+	.	Target "Motif:rnd-1_family-207" 3 653
scaffold116|size528324	RepeatMasker	similarity	172768	173095	22.2	-	.	Target "Motif:rnd-5_family-766" 161 487
scaffold116|size528324	RepeatMasker	similarity	173172	173305	21.6	+	.	Target "Motif:rnd-5_family-418" 813 948
scaffold116|size528324	RepeatMasker	similarity	173196	173515	34.1	-	.	Target "Motif:rnd-5_family-93" 2 299
scaffold116|size528324	RepeatMasker	similarity	173200	173824	26.9	-	.	Target "Motif:genome_11_11344" 1 616
scaffold116|size528324	RepeatMasker	similarity	173826	174197	5.1	+	.	Target "Motif:genome_12_77300-9]2" 1 372
scaffold116|size528324	RepeatMasker	similarity	174387	174645	13.7	+	.	Target "Motif:genome_2_112380-9]2" 3 251
scaffold116|size528324	RepeatMasker	similarity	174646	174761	7.2	-	.	Target "Motif:genome_7_18422" 224 334
scaffold116|size528324	RepeatMasker	similarity	174762	181168	7.5	-	.	Target "Motif:scaffold52|size687078_(dbseq-nr_635)_[61213,67634]" 1 6475
scaffold116|size528324	RepeatMasker	similarity	181169	181365	6.1	-	.	Target "Motif:genome_7_18422" 1 197
scaffold116|size528324	RepeatMasker	similarity	181366	181570	9.8	+	.	Target "Motif:genome_2_112380-9]2" 263 467
scaffold116|size528324	RepeatMasker	similarity	181571	182328	4.8	-	.	Target "Motif:genome_6_12811" 1 745
scaffold116|size528324	RepeatMasker	similarity	182329	182478	8.3	+	.	Target "Motif:genome_2_112380-9]2" 465 609
scaffold116|size528324	RepeatMasker	similarity	182479	183086	3.7	-	.	Target "Motif:rnd-1_family-103" 328 947
scaffold116|size528324	RepeatMasker	similarity	183085	183459	10.8	-	.	Target "Motif:rnd-1_family-389" 1 375
scaffold116|size528324	RepeatMasker	similarity	183245	183589	12.9	+	.	Target "Motif:rnd-1_family-321" 119 463
scaffold116|size528324	RepeatMasker	similarity	183601	183670	14.3	-	.	Target "Motif:rnd-5_family-347" 483 552
scaffold116|size528324	RepeatMasker	similarity	183673	183765	15.2	-	.	Target "Motif:rnd-5_family-347" 301 392
scaffold116|size528324	RepeatMasker	similarity	183790	183949	11.7	+	.	Target "Motif:rnd-1_family-1231" 368 527
scaffold116|size528324	RepeatMasker	similarity	183999	185015	15.7	-	.	Target "Motif:scaffold63|size1124630_(dbseq-nr_381)_[616819,628943]" 1495 2514
scaffold116|size528324	RepeatMasker	similarity	184973	185131	11.3	+	.	Target "Motif:rnd-1_family-343" 68 226
scaffold116|size528324	RepeatMasker	similarity	185132	185447	6.4	-	.	Target "Motif:rnd-1_family-105" 34 332
scaffold116|size528324	RepeatMasker	similarity	185452	185774	5.6	+	.	Target "Motif:rnd-1_family-346" 1 322
scaffold116|size528324	RepeatMasker	similarity	185787	186135	20.7	+	.	Target "Motif:genome_5_21030" 251 582
scaffold116|size528324	RepeatMasker	similarity	186208	186505	16.1	-	.	Target "Motif:rnd-5_family-2075" 498 803
scaffold116|size528324	RepeatMasker	similarity	186507	186770	8.7	-	.	Target "Motif:rnd-5_family-2075" 1 258
scaffold116|size528324	RepeatMasker	similarity	186791	187044	10.4	-	.	Target "Motif:rnd-1_family-355" 1 250
scaffold116|size528324	RepeatMasker	similarity	187044	187078	5.7	-	.	Target "Motif:rnd-1_family-105" 2 36
scaffold116|size528324	RepeatMasker	similarity	187076	187139	4.9	+	.	Target "Motif:genome_2_112380-9]2" 606 666
scaffold116|size528324	RepeatMasker	similarity	187258	187445	8.5	-	.	Target "Motif:rnd-1_family-77" 276 465
scaffold116|size528324	RepeatMasker	similarity	187447	187903	5.9	-	.	Target "Motif:genome_9_12624" 1 458
scaffold116|size528324	RepeatMasker	similarity	187904	188229	6.1	-	.	Target "Motif:rnd-1_family-77" 1 275
scaffold116|size528324	RepeatMasker	similarity	188110	188368	6.9	+	.	Target "Motif:rnd-1_family-17" 323 556
scaffold116|size528324	RepeatMasker	similarity	188309	188381	15.0	-	.	Target "Motif:rnd-1_family-81" 111 178
scaffold116|size528324	RepeatMasker	similarity	189388	189445	30.4	+	.	Target "Motif:(ACG)n" 1 58
scaffold116|size528324	RepeatMasker	similarity	195348	195377	0.0	+	.	Target "Motif:genome_1_4458" 1 30
scaffold116|size528324	RepeatMasker	similarity	195388	195582	25.5	-	.	Target "Motif:genome_4_4690" 183 371
scaffold116|size528324	RepeatMasker	similarity	195583	196018	30.4	+	.	Target "Motif:genome_3_7906" 52 686
scaffold116|size528324	RepeatMasker	similarity	196044	196218	25.0	-	.	Target "Motif:rnd-1_family-377" 1 123
scaffold116|size528324	RepeatMasker	similarity	196132	196348	22.8	+	.	Target "Motif:rnd-5_family-766" 255 472
scaffold116|size528324	RepeatMasker	similarity	196544	197276	23.6	-	.	Target "Motif:rnd-3_family-211" 138 792
scaffold116|size528324	RepeatMasker	similarity	196929	197285	16.5	-	.	Target "Motif:rnd-1_family-432" 47 403
scaffold116|size528324	RepeatMasker	similarity	197310	197367	13.8	-	.	Target "Motif:rnd-1_family-1373" 59 119
scaffold116|size528324	RepeatMasker	similarity	197374	197464	9.9	-	.	Target "Motif:rnd-1_family-1373" 1 91
scaffold116|size528324	RepeatMasker	similarity	197465	197502	17.8	+	.	Target "Motif:(TGTGA)n" 1 38
scaffold116|size528324	RepeatMasker	similarity	197506	197646	12.9	+	.	Target "Motif:genome_9_11612" 282 431
scaffold116|size528324	RepeatMasker	similarity	197647	198025	2.9	+	.	Target "Motif:genome_1_4458" 29 403
scaffold116|size528324	RepeatMasker	similarity	198097	198128	0.0	-	.	Target "Motif:genome_7_1761" 622 654
scaffold116|size528324	RepeatMasker	similarity	198129	198731	8.7	+	.	Target "Motif:genome_2_13490" 1 613
scaffold116|size528324	RepeatMasker	similarity	198732	198848	6.7	+	.	Target "Motif:genome_7_1761" 31 207
scaffold116|size528324	RepeatMasker	similarity	198849	199547	3.3	+	.	Target "Motif:scaffold9|size952703_(dbseq-nr_94)_[283613,290091]" 1 690
scaffold116|size528324	RepeatMasker	similarity	199548	199645	25.5	+	.	Target "Motif:genome_11_2781" 2 104
scaffold116|size528324	RepeatMasker	similarity	199646	199714	17.6	+	.	Target "Motif:rnd-1_family-90" 1 63
scaffold116|size528324	RepeatMasker	similarity	199690	199777	13.8	-	.	Target "Motif:genome_2_6197" 193 280
scaffold116|size528324	RepeatMasker	similarity	199750	199936	17.3	+	.	Target "Motif:rnd-1_family-2" 184 876
scaffold116|size528324	RepeatMasker	similarity	199937	201303	28.3	-	.	Target "Motif:rnd-1_family-6" 19 1200
scaffold116|size528324	RepeatMasker	similarity	200278	201444	27.1	-	.	Target "Motif:rnd-1_family-6" 62 1193
scaffold116|size528324	RepeatMasker	similarity	200448	201633	27.3	-	.	Target "Motif:rnd-1_family-6" 66 1200
scaffold116|size528324	RepeatMasker	similarity	201003	201818	25.8	-	.	Target "Motif:rnd-1_family-10" 407 1166
scaffold116|size528324	RepeatMasker	similarity	201634	201758	17.3	+	.	Target "Motif:rnd-1_family-2" 877 1349
scaffold116|size528324	RepeatMasker	similarity	201859	201998	25.9	+	.	Target "Motif:rnd-1_family-2" 475 622
scaffold116|size528324	RepeatMasker	similarity	202158	203645	23.6	+	.	Target "Motif:rnd-1_family-259" 84 1573
scaffold116|size528324	RepeatMasker	similarity	203646	203843	4.0	-	.	Target "Motif:genome_11_2781" 2 199
scaffold116|size528324	RepeatMasker	similarity	203844	203939	21.0	+	.	Target "Motif:rnd-1_family-259" 1572 1667
scaffold116|size528324	RepeatMasker	similarity	203973	204329	22.7	+	.	Target "Motif:rnd-1_family-259" 2651 2999
scaffold116|size528324	RepeatMasker	similarity	204413	204566	21.0	-	.	Target "Motif:rnd-1_family-1278" 20 175
scaffold116|size528324	RepeatMasker	similarity	204438	204574	23.5	+	.	Target "Motif:rnd-1_family-1361" 14 151
scaffold116|size528324	RepeatMasker	similarity	204586	210387	2.7	+	.	Target "Motif:scaffold9|size952703_(dbseq-nr_94)_[283613,290091]" 685 6479
scaffold116|size528324	RepeatMasker	similarity	210395	210498	12.5	-	.	Target "Motif:genome_8_12029" 189 292
scaffold116|size528324	RepeatMasker	similarity	210499	210745	8.1	+	.	Target "Motif:rnd-1_family-450" 1 244
scaffold116|size528324	RepeatMasker	similarity	210746	214115	6.7	-	.	Target "Motif:rnd-1_family-187" 1 3382
scaffold116|size528324	RepeatMasker	similarity	214116	214156	26.1	+	.	Target "Motif:(TCC)n" 1 41
scaffold116|size528324	RepeatMasker	similarity	214160	215436	6.2	-	.	Target "Motif:rnd-1_family-155" 1 1251
scaffold116|size528324	RepeatMasker	similarity	215437	215543	15.1	-	.	Target "Motif:genome_8_12029" 1 107
scaffold116|size528324	RepeatMasker	similarity	215544	215986	2.9	+	.	Target "Motif:genome_7_1761" 212 654
scaffold116|size528324	RepeatMasker	similarity	215987	216025	24.2	+	.	Target "Motif:rnd-5_family-390" 5919 5946
scaffold116|size528324	RepeatMasker	similarity	216097	216158	22.6	-	.	Target "Motif:genome_7_155710-9]4" 892 953
scaffold116|size528324	RepeatMasker	similarity	216276	216419	31.2	-	.	Target "Motif:genome_7_155710-9]4" 584 728
scaffold116|size528324	RepeatMasker	similarity	216422	216449	13.7	+	.	Target "Motif:rnd-5_family-1816" 265 292
scaffold116|size528324	RepeatMasker	similarity	216450	216489	0.0	+	.	Target "Motif:(ACCAT)n" 1 40
scaffold116|size528324	RepeatMasker	similarity	216490	216602	13.7	+	.	Target "Motif:rnd-5_family-1816" 293 400
scaffold116|size528324	RepeatMasker	similarity	216603	216698	27.4	-	.	Target "Motif:scaffold170|size558746_(dbseq-nr_246)_[277812,288266]" 1685 1779
scaffold116|size528324	RepeatMasker	similarity	218422	218459	18.9	+	.	Target "Motif:(AACAGAA)n" 1 38
scaffold116|size528324	RepeatMasker	similarity	219998	220099	15.7	-	.	Target "Motif:genome_8_12029" 188 292
scaffold116|size528324	RepeatMasker	similarity	220141	220203	14.3	+	.	Target "Motif:rnd-4_family-237" 26 96
scaffold116|size528324	RepeatMasker	similarity	220151	220351	6.5	-	.	Target "Motif:genome_11_172910-9]15" 336 546
scaffold116|size528324	RepeatMasker	similarity	220352	220668	15.4	-	.	Target "Motif:genome_10_413" 1 328
scaffold116|size528324	RepeatMasker	similarity	220669	220960	13.1	-	.	Target "Motif:genome_11_172910-9]15" 1 343
scaffold116|size528324	RepeatMasker	similarity	220963	226754	5.2	+	.	Target "Motif:scaffold5|size2025720_(dbseq-nr_679)_[711532,717282]" 1 5751
scaffold116|size528324	RepeatMasker	similarity	226765	228724	11.4	-	.	Target "Motif:rnd-1_family-255" 1 1101
scaffold116|size528324	RepeatMasker	similarity	228725	228832	14.0	-	.	Target "Motif:genome_8_12029" 1 108
scaffold116|size528324	RepeatMasker	similarity	228913	229027	6.1	-	.	Target "Motif:rnd-4_family-406" 1 114
scaffold116|size528324	RepeatMasker	similarity	229028	229288	22.0	+	.	Target "Motif:scaffold106|size273814_(dbseq-nr_642)_[52563,59017]" 14 416
scaffold116|size528324	RepeatMasker	similarity	229397	231774	10.7	-	.	Target "Motif:scaffold9|size952703_(dbseq-nr_94)_[283613,290091]" 4050 6479
scaffold116|size528324	RepeatMasker	similarity	231779	235356	11.8	+	.	Target "Motif:scaffold133|size826974_(dbseq-nr_519)_[800995,807399]" 2823 6405
scaffold116|size528324	RepeatMasker	similarity	235462	235485	13.7	+	.	Target "Motif:(CATA)n" 1 24
scaffold116|size528324	RepeatMasker	similarity	236315	236502	11.8	+	.	Target "Motif:rnd-5_family-786" 4 188
scaffold116|size528324	RepeatMasker	similarity	236503	236786	14.1	-	.	Target "Motif:genome_8_5832" 1 369
scaffold116|size528324	RepeatMasker	similarity	236787	237029	11.1	+	.	Target "Motif:rnd-5_family-786" 187 460
scaffold116|size528324	RepeatMasker	similarity	236859	237158	21.2	-	.	Target "Motif:rnd-5_family-372" 168 431
scaffold116|size528324	RepeatMasker	similarity	242585	242653	23.4	+	.	Target "Motif:(GAGAGC)n" 1 65
scaffold116|size528324	RepeatMasker	similarity	246231	246265	14.3	-	.	Target "Motif:rnd-1_family-852" 3 37
scaffold116|size528324	RepeatMasker	similarity	248324	248375	16.2	+	.	Target "Motif:(CATCCT)n" 1 55
scaffold116|size528324	RepeatMasker	similarity	250062	250120	11.9	+	.	Target "Motif:rnd-5_family-2729" 5 63
scaffold116|size528324	RepeatMasker	similarity	250724	251012	25.5	+	.	Target "Motif:rnd-4_family-227" 610 2064
scaffold116|size528324	RepeatMasker	similarity	251013	252146	19.8	+	.	Target "Motif:rnd-1_family-899" 1 1144
scaffold116|size528324	RepeatMasker	similarity	252147	252378	7.8	+	.	Target "Motif:rnd-1_family-177" 1 234
scaffold116|size528324	RepeatMasker	similarity	253496	253565	8.6	-	.	Target "Motif:rnd-1_family-488" 170 240
scaffold116|size528324	RepeatMasker	similarity	253563	253805	7.0	+	.	Target "Motif:rnd-1_family-1364" 1 242
scaffold116|size528324	RepeatMasker	similarity	255337	255361	4.2	+	.	Target "Motif:(C)n" 1 25
scaffold116|size528324	RepeatMasker	similarity	255548	258129	1.1	+	.	Target "Motif:scaffold235|size475901_(dbseq-nr_53)_[187924,193741]" 3243 5818
scaffold116|size528324	RepeatMasker	similarity	258130	258241	3.6	-	.	Target "Motif:rnd-1_family-95" 108 225
scaffold116|size528324	RepeatMasker	similarity	258241	262403	9.8	+	.	Target "Motif:rnd-1_family-260" 1 4318
scaffold116|size528324	RepeatMasker	similarity	262377	263990	6.1	+	.	Target "Motif:rnd-1_family-260" 3746 5362
scaffold116|size528324	RepeatMasker	similarity	263989	264137	2.0	+	.	Target "Motif:rnd-5_family-279" 179 330
scaffold116|size528324	RepeatMasker	similarity	264144	267334	19.7	+	.	Target "Motif:rnd-1_family-699" 4 3266
scaffold116|size528324	RepeatMasker	similarity	267108	267513	3.9	-	.	Target "Motif:rnd-1_family-651" 1 384
scaffold116|size528324	RepeatMasker	similarity	267430	270830	7.0	+	.	Target "Motif:rnd-1_family-288" 1 2366
scaffold116|size528324	RepeatMasker	similarity	269766	271031	12.0	-	.	Target "Motif:rnd-1_family-362" 1 1280
scaffold116|size528324	RepeatMasker	similarity	271009	275054	14.7	-	.	Target "Motif:rnd-1_family-179" 3 3521
scaffold116|size528324	RepeatMasker	similarity	275061	275137	7.8	+	.	Target "Motif:rnd-1_family-232" 366 442
scaffold116|size528324	RepeatMasker	similarity	275138	276093	11.9	+	.	Target "Motif:rnd-1_family-260" 4409 5362
scaffold116|size528324	RepeatMasker	similarity	276094	276424	6.4	+	.	Target "Motif:rnd-5_family-279" 1 330
scaffold116|size528324	RepeatMasker	similarity	276431	277044	29.1	+	.	Target "Motif:rnd-1_family-699" 4 642
scaffold116|size528324	RepeatMasker	similarity	277040	278447	12.2	+	.	Target "Motif:rnd-1_family-10" 1 1763
scaffold116|size528324	RepeatMasker	similarity	278448	278680	24.5	-	.	Target "Motif:rnd-1_family-1360" 18 237
scaffold116|size528324	RepeatMasker	similarity	278699	279054	14.6	-	.	Target "Motif:rnd-5_family-1284" 3 358
scaffold116|size528324	RepeatMasker	similarity	279062	279426	17.8	+	.	Target "Motif:rnd-1_family-1288" 1 365
scaffold116|size528324	RepeatMasker	similarity	279428	279620	21.9	+	.	Target "Motif:rnd-4_family-1468" 1 192
scaffold116|size528324	RepeatMasker	similarity	279671	279841	27.2	+	.	Target "Motif:rnd-4_family-1468" 191 379
scaffold116|size528324	RepeatMasker	similarity	280407	280470	28.1	+	.	Target "Motif:scaffold7|size730406_(dbseq-nr_160)_[16790,22653]" 2002 2065
scaffold116|size528324	RepeatMasker	similarity	280524	280546	37.0	+	.	Target "Motif:scaffold115|size393622_(dbseq-nr_23)_[352019,357779]" 2080 2105
scaffold116|size528324	RepeatMasker	similarity	280547	280672	9.5	-	.	Target "Motif:rnd-5_family-1877" 1 126
scaffold116|size528324	RepeatMasker	similarity	280673	281316	37.0	+	.	Target "Motif:scaffold115|size393622_(dbseq-nr_23)_[352019,357779]" 2106 2863
scaffold116|size528324	RepeatMasker	similarity	281229	282146	17.0	+	.	Target "Motif:rnd-5_family-645" 1 917
scaffold116|size528324	RepeatMasker	similarity	282146	283694	35.6	+	.	Target "Motif:scaffold115|size393622_(dbseq-nr_23)_[352019,357779]" 3846 5385
scaffold116|size528324	RepeatMasker	similarity	283689	283893	19.3	+	.	Target "Motif:rnd-5_family-645" 912 1113
scaffold116|size528324	RepeatMasker	similarity	284141	284449	3.0	-	.	Target "Motif:rnd-1_family-107" 4 326
scaffold116|size528324	RepeatMasker	similarity	284464	284821	19.8	+	.	Target "Motif:rnd-1_family-760" 1 357
scaffold116|size528324	RepeatMasker	similarity	284817	285218	4.0	-	.	Target "Motif:rnd-1_family-289" 773 1174
scaffold116|size528324	RepeatMasker	similarity	285225	285570	20.3	+	.	Target "Motif:rnd-1_family-760" 10 357
scaffold116|size528324	RepeatMasker	similarity	285549	285966	3.6	-	.	Target "Motif:rnd-1_family-289" 773 1188
scaffold116|size528324	RepeatMasker	similarity	285975	286086	10.9	+	.	Target "Motif:rnd-1_family-760" 10 123
scaffold116|size528324	RepeatMasker	similarity	286193	286433	5.9	+	.	Target "Motif:rnd-1_family-165" 376 614
scaffold116|size528324	RepeatMasker	similarity	286434	286612	11.8	-	.	Target "Motif:scaffold170|size558746_(dbseq-nr_246)_[277812,288266]" 1682 1861
scaffold116|size528324	RepeatMasker	similarity	286611	288098	9.6	+	.	Target "Motif:rnd-1_family-441" 2275 3806
scaffold116|size528324	RepeatMasker	similarity	288678	288901	13.5	+	.	Target "Motif:rnd-4_family-866" 4106 4327
scaffold116|size528324	RepeatMasker	similarity	291172	291376	12.7	+	.	Target "Motif:rnd-4_family-866" 4328 4533
scaffold116|size528324	RepeatMasker	similarity	291371	291448	23.1	+	.	Target "Motif:scaffold42|size1068717_(dbseq-nr_92)_[761960,767913]" 5714 5793
scaffold116|size528324	RepeatMasker	similarity	291461	296628	13.3	+	.	Target "Motif:scaffold119|size395038_(dbseq-nr_535)_[111353,117304]" 1 5176
scaffold116|size528324	RepeatMasker	similarity	296632	296916	13.7	-	.	Target "Motif:scaffold5|size2025720_(dbseq-nr_679)_[1273151,1286701]" 7218 7502
scaffold116|size528324	RepeatMasker	similarity	296926	298017	5.9	-	.	Target "Motif:rnd-1_family-42" 697 1763
scaffold116|size528324	RepeatMasker	similarity	298018	298181	23.2	+	.	Target "Motif:rnd-1_family-545" 32 205
scaffold116|size528324	RepeatMasker	similarity	298182	298285	5.9	-	.	Target "Motif:rnd-1_family-42" 594 696
scaffold116|size528324	RepeatMasker	similarity	298262	298328	1.5	+	.	Target "Motif:rnd-1_family-104" 977 1043
scaffold116|size528324	RepeatMasker	similarity	298330	298820	20.2	+	.	Target "Motif:scaffold3|size1191850_(dbseq-nr_493)_[349346,364513]" 8018 8506
scaffold116|size528324	RepeatMasker	similarity	298783	298983	19.6	+	.	Target "Motif:rnd-1_family-219" 34 158
scaffold116|size528324	RepeatMasker	similarity	298841	298991	21.2	+	.	Target "Motif:scaffold3|size1191850_(dbseq-nr_493)_[349346,364513]" 8366 8505
scaffold116|size528324	RepeatMasker	similarity	298991	299535	24.8	+	.	Target "Motif:rnd-1_family-219" 26 426
scaffold116|size528324	RepeatMasker	similarity	299274	299676	14.9	-	.	Target "Motif:rnd-1_family-139" 1 268
scaffold116|size528324	RepeatMasker	similarity	299542	299680	11.6	+	.	Target "Motif:scaffold3|size1191850_(dbseq-nr_493)_[349346,364513]" 8882 9019
scaffold116|size528324	RepeatMasker	similarity	299678	300238	16.8	+	.	Target "Motif:scaffold119|size395038_(dbseq-nr_535)_[111353,117304]" 5174 5781
scaffold116|size528324	RepeatMasker	similarity	300261	300502	13.8	+	.	Target "Motif:scaffold119|size395038_(dbseq-nr_535)_[158580,164558]" 5739 5979
scaffold116|size528324	RepeatMasker	similarity	300503	300771	6.7	+	.	Target "Motif:rnd-1_family-578" 70 336
scaffold116|size528324	RepeatMasker	similarity	303527	303848	14.3	+	.	Target "Motif:rnd-1_family-500" 1 282
scaffold116|size528324	RepeatMasker	similarity	303884	304069	17.9	-	.	Target "Motif:rnd-1_family-705" 57 246
scaffold116|size528324	RepeatMasker	similarity	304077	304215	12.3	+	.	Target "Motif:scaffold5|size2025720_(dbseq-nr_679)_[1273151,1286701]" 423 560
scaffold116|size528324	RepeatMasker	similarity	304081	304480	14.5	+	.	Target "Motif:rnd-1_family-139" 1 268
scaffold116|size528324	RepeatMasker	similarity	304222	304761	23.6	-	.	Target "Motif:rnd-1_family-219" 26 426
scaffold116|size528324	RepeatMasker	similarity	304761	304911	21.2	-	.	Target "Motif:scaffold3|size1191850_(dbseq-nr_493)_[349346,364513]" 8366 8505
scaffold116|size528324	RepeatMasker	similarity	304769	304969	19.8	-	.	Target "Motif:rnd-1_family-219" 34 158
scaffold116|size528324	RepeatMasker	similarity	304932	305422	20.2	-	.	Target "Motif:scaffold3|size1191850_(dbseq-nr_493)_[349346,364513]" 8018 8506
scaffold116|size528324	RepeatMasker	similarity	305423	305489	0.0	-	.	Target "Motif:rnd-1_family-104" 977 1043
scaffold116|size528324	RepeatMasker	similarity	305466	305569	6.0	+	.	Target "Motif:rnd-1_family-42" 594 694
scaffold116|size528324	RepeatMasker	similarity	305570	305733	23.2	-	.	Target "Motif:rnd-1_family-545" 32 205
scaffold116|size528324	RepeatMasker	similarity	305734	306825	6.0	+	.	Target "Motif:rnd-1_family-42" 695 1763
scaffold116|size528324	RepeatMasker	similarity	306835	307120	14.7	+	.	Target "Motif:scaffold5|size2025720_(dbseq-nr_679)_[1273151,1286701]" 7218 7503
scaffold116|size528324	RepeatMasker	similarity	307197	307867	23.0	+	.	Target "Motif:rnd-5_family-120" 33 704
scaffold116|size528324	RepeatMasker	similarity	307869	308316	19.2	+	.	Target "Motif:rnd-5_family-120" 895 1403
scaffold116|size528324	RepeatMasker	similarity	308975	309269	5.8	+	.	Target "Motif:rnd-1_family-224" 1 294
scaffold116|size528324	RepeatMasker	similarity	309168	309267	28.6	-	.	Target "Motif:rnd-1_family-0" 2178 2275
scaffold116|size528324	RepeatMasker	similarity	309268	309446	9.5	-	.	Target "Motif:genome_1_11390" 275 453
scaffold116|size528324	RepeatMasker	similarity	309447	309505	3.4	-	.	Target "Motif:rnd-1_family-1281" 21 98
scaffold116|size528324	RepeatMasker	similarity	309546	309579	8.8	-	.	Target "Motif:rnd-1_family-1281" 8 42
scaffold116|size528324	RepeatMasker	similarity	309571	309954	8.1	-	.	Target "Motif:rnd-5_family-5958" 1 410
scaffold116|size528324	RepeatMasker	similarity	310159	310570	6.4	-	.	Target "Motif:rnd-5_family-394" 1 417
scaffold116|size528324	RepeatMasker	similarity	310588	310800	22.0	+	.	Target "Motif:rnd-1_family-520" 1 207
scaffold116|size528324	RepeatMasker	similarity	310966	311322	29.8	+	.	Target "Motif:rnd-1_family-245" 1020 1377
scaffold116|size528324	RepeatMasker	similarity	311365	311717	6.0	+	.	Target "Motif:rnd-5_family-2461" 1 350
scaffold116|size528324	RepeatMasker	similarity	311680	311731	14.0	-	.	Target "Motif:rnd-5_family-393" 313 364
scaffold116|size528324	RepeatMasker	similarity	311716	311992	7.6	-	.	Target "Motif:genome_1_11390" 1 278
scaffold116|size528324	RepeatMasker	similarity	311993	312175	7.0	+	.	Target "Motif:rnd-1_family-162" 167 348
scaffold116|size528324	RepeatMasker	similarity	312176	312528	11.2	+	.	Target "Motif:genome_6_9737" 1 332
scaffold116|size528324	RepeatMasker	similarity	313618	313953	18.3	+	.	Target "Motif:genome_6_9737" 341 726
scaffold116|size528324	RepeatMasker	similarity	313954	314710	9.5	+	.	Target "Motif:rnd-1_family-38" 110 858
scaffold116|size528324	RepeatMasker	similarity	313959	315948	11.0	-	.	Target "Motif:rnd-1_family-0" 1 2117
scaffold116|size528324	RepeatMasker	similarity	315725	316598	13.3	+	.	Target "Motif:rnd-4_family-913" 434 1287
scaffold116|size528324	RepeatMasker	similarity	316084	316808	9.6	-	.	Target "Motif:rnd-1_family-0" 2 751
scaffold116|size528324	RepeatMasker	similarity	316599	316884	23.7	+	.	Target "Motif:scaffold5|size2025720_(dbseq-nr_679)_[1273151,1286701]" 7210 7500
scaffold116|size528324	RepeatMasker	similarity	316806	316885	14.1	-	.	Target "Motif:scaffold3|size1191850_(dbseq-nr_493)_[349346,364513]" 2361 2438
scaffold116|size528324	RepeatMasker	similarity	317332	317576	20.7	+	.	Target "Motif:rnd-1_family-705" 2 247
scaffold116|size528324	RepeatMasker	similarity	317671	317736	13.6	-	.	Target "Motif:rnd-1_family-912" 1 66
scaffold116|size528324	RepeatMasker	similarity	317739	317909	7.9	+	.	Target "Motif:genome_7_1761" 455 622
scaffold116|size528324	RepeatMasker	similarity	317910	318316	9.1	-	.	Target "Motif:genome_9_6702" 285 691
scaffold116|size528324	RepeatMasker	similarity	318376	318516	17.4	+	.	Target "Motif:rnd-5_family-176" 5 141
scaffold116|size528324	RepeatMasker	similarity	320936	322069	27.3	+	.	Target "Motif:rnd-1_family-457" 24 1162
scaffold116|size528324	RepeatMasker	similarity	322380	322646	25.6	+	.	Target "Motif:rnd-1_family-220" 44 319
scaffold116|size528324	RepeatMasker	similarity	322643	322724	21.2	+	.	Target "Motif:genome_9_6702" 172 254
scaffold116|size528324	RepeatMasker	similarity	322656	322727	11.1	-	.	Target "Motif:genome_9_6702" 208 279
scaffold116|size528324	RepeatMasker	similarity	322730	323359	5.0	+	.	Target "Motif:genome_7_5391" 1 582
scaffold116|size528324	RepeatMasker	similarity	323360	323404	2.6	-	.	Target "Motif:genome_9_6702" 169 204
scaffold116|size528324	RepeatMasker	similarity	323403	323602	6.0	+	.	Target "Motif:rnd-1_family-1255" 2 205
scaffold116|size528324	RepeatMasker	similarity	323603	323742	13.6	+	.	Target "Motif:rnd-1_family-1255" 497 639
scaffold116|size528324	RepeatMasker	similarity	323796	323945	7.4	+	.	Target "Motif:rnd-1_family-1255" 644 794
scaffold116|size528324	RepeatMasker	similarity	323976	324147	9.3	-	.	Target "Motif:genome_9_6702" 1 172
scaffold116|size528324	RepeatMasker	similarity	324154	324187	11.8	-	.	Target "Motif:genome_7_1761" 1 34
scaffold116|size528324	RepeatMasker	similarity	324188	324218	0.0	+	.	Target "Motif:rnd-1_family-594" 2 32
scaffold116|size528324	RepeatMasker	similarity	324243	324426	17.3	-	.	Target "Motif:rnd-1_family-21" 4707 4891
scaffold116|size528324	RepeatMasker	similarity	324366	325589	6.5	+	.	Target "Motif:rnd-1_family-142" 1 1235
scaffold116|size528324	RepeatMasker	similarity	325512	325623	2.8	-	.	Target "Motif:rnd-1_family-663" 486 593
scaffold116|size528324	RepeatMasker	similarity	325612	325701	16.3	-	.	Target "Motif:rnd-1_family-444" 1 86
scaffold116|size528324	RepeatMasker	similarity	335050	335068	5.6	+	.	Target "Motif:(TAC)n" 1 19
scaffold116|size528324	RepeatMasker	similarity	336305	336320	29.7	+	.	Target "Motif:(ATC)n" 1 22
scaffold116|size528324	RepeatMasker	similarity	336321	336337	0.0	+	.	Target "Motif:(TCT)n" 1 17
scaffold116|size528324	RepeatMasker	similarity	336338	336359	29.7	+	.	Target "Motif:(ATC)n" 23 55
scaffold116|size528324	RepeatMasker	similarity	337683	338024	27.8	-	.	Target "Motif:rnd-5_family-413" 623 980
scaffold116|size528324	RepeatMasker	similarity	338341	338504	27.9	-	.	Target "Motif:rnd-1_family-908" 1 163
scaffold116|size528324	RepeatMasker	similarity	338759	338882	22.3	-	.	Target "Motif:rnd-1_family-363" 16 141
scaffold116|size528324	RepeatMasker	similarity	338942	338981	15.3	+	.	Target "Motif:(GTCTGTT)n" 1 38
scaffold116|size528324	RepeatMasker	similarity	339160	339670	15.0	-	.	Target "Motif:genome_12_13052" 6 500
scaffold116|size528324	RepeatMasker	similarity	339624	339682	8.6	+	.	Target "Motif:genome_7_1761" 597 654
scaffold116|size528324	RepeatMasker	similarity	339628	339694	15.1	+	.	Target "Motif:rnd-5_family-390" 5859 5931
scaffold116|size528324	RepeatMasker	similarity	339751	340068	11.5	-	.	Target "Motif:rnd-1_family-474" 91 406
scaffold116|size528324	RepeatMasker	similarity	340069	340276	19.2	-	.	Target "Motif:genome_3_18267" 230 439
scaffold116|size528324	RepeatMasker	similarity	340245	340692	12.8	+	.	Target "Motif:rnd-5_family-2468" 1 434
scaffold116|size528324	RepeatMasker	similarity	340715	340976	27.8	+	.	Target "Motif:rnd-1_family-432" 91 352
scaffold116|size528324	RepeatMasker	similarity	341149	341247	17.0	-	.	Target "Motif:rnd-1_family-537" 203 301
scaffold116|size528324	RepeatMasker	similarity	341192	341290	20.6	-	.	Target "Motif:scaffold230|size167806_(dbseq-nr_188)_[124304,130861]" 386 484
scaffold116|size528324	RepeatMasker	similarity	341293	341348	14.3	+	.	Target "Motif:scaffold35|size490618_(dbseq-nr_715)_[281969,287860]" 137 201
scaffold116|size528324	RepeatMasker	similarity	341335	341519	10.8	+	.	Target "Motif:rnd-1_family-555" 1 185
scaffold116|size528324	RepeatMasker	similarity	341532	341792	26.9	+	.	Target "Motif:rnd-1_family-207" 250 515
scaffold116|size528324	RepeatMasker	similarity	342192	342343	20.9	+	.	Target "Motif:rnd-1_family-377" 1 124
scaffold116|size528324	RepeatMasker	similarity	342421	342763	27.7	+	.	Target "Motif:rnd-5_family-2469" 99 429
scaffold116|size528324	RepeatMasker	similarity	342449	342999	29.3	-	.	Target "Motif:genome_3_18267" 60 620
scaffold116|size528324	RepeatMasker	similarity	343008	343057	6.0	-	.	Target "Motif:rnd-1_family-474" 43 92
scaffold116|size528324	RepeatMasker	similarity	343072	343169	8.2	-	.	Target "Motif:rnd-1_family-474" 3 80
scaffold116|size528324	RepeatMasker	similarity	350814	351045	26.3	-	.	Target "Motif:rnd-1_family-602" 88 302
scaffold116|size528324	RepeatMasker	similarity	351615	351675	21.3	-	.	Target "Motif:rnd-1_family-91" 9 69
scaffold116|size528324	RepeatMasker	similarity	351676	351951	11.0	+	.	Target "Motif:scaffold171|size496807_(dbseq-nr_295)_[215868,222163]" 1 303
scaffold116|size528324	RepeatMasker	similarity	353125	353416	16.2	-	.	Target "Motif:rnd-1_family-809" 5 307
scaffold116|size528324	RepeatMasker	similarity	353454	353612	18.4	+	.	Target "Motif:rnd-1_family-1134" 4 167
scaffold116|size528324	RepeatMasker	similarity	353509	353969	22.7	-	.	Target "Motif:rnd-1_family-686" 1 471
scaffold116|size528324	RepeatMasker	similarity	354037	355583	18.7	-	.	Target "Motif:rnd-5_family-136" 411 1943
scaffold116|size528324	RepeatMasker	similarity	356565	356865	17.4	-	.	Target "Motif:rnd-1_family-809" 5 307
scaffold116|size528324	RepeatMasker	similarity	356902	357080	18.2	+	.	Target "Motif:rnd-1_family-1134" 1 172
scaffold116|size528324	RepeatMasker	similarity	356967	357238	21.1	-	.	Target "Motif:rnd-1_family-686" 197 469
scaffold116|size528324	RepeatMasker	similarity	357578	357882	17.6	-	.	Target "Motif:rnd-1_family-809" 5 312
scaffold116|size528324	RepeatMasker	similarity	357918	358084	18.0	+	.	Target "Motif:rnd-1_family-1134" 1 167
scaffold116|size528324	RepeatMasker	similarity	358241	358360	27.6	-	.	Target "Motif:genome_2_3381" 377 492
scaffold116|size528324	RepeatMasker	similarity	358318	358558	15.5	+	.	Target "Motif:rnd-4_family-927" 20 255
scaffold116|size528324	RepeatMasker	similarity	358564	358717	28.8	-	.	Target "Motif:genome_2_3381" 338 492
scaffold116|size528324	RepeatMasker	similarity	358861	359164	25.7	+	.	Target "Motif:rnd-1_family-536" 26 342
scaffold116|size528324	RepeatMasker	similarity	359571	359960	28.9	+	.	Target "Motif:rnd-5_family-632" 325 708
scaffold116|size528324	RepeatMasker	similarity	360874	361106	11.6	-	.	Target "Motif:genome_8_12029" 28 261
scaffold116|size528324	RepeatMasker	similarity	361279	361572	28.0	-	.	Target "Motif:rnd-1_family-409" 136 430
scaffold116|size528324	RepeatMasker	similarity	361345	361624	23.3	+	.	Target "Motif:rnd-1_family-591" 1 280
scaffold116|size528324	RepeatMasker	similarity	361733	361880	26.4	+	.	Target "Motif:rnd-4_family-927" 221 373
scaffold116|size528324	RepeatMasker	similarity	361883	361988	17.0	+	.	Target "Motif:rnd-4_family-927" 257 373
scaffold116|size528324	RepeatMasker	similarity	362026	362342	19.3	-	.	Target "Motif:rnd-1_family-26" 2 322
scaffold116|size528324	RepeatMasker	similarity	362351	362418	9.8	+	.	Target "Motif:rnd-1_family-117" 1 65
scaffold116|size528324	RepeatMasker	similarity	367183	367316	14.5	-	.	Target "Motif:scaffold133|size826974_(dbseq-nr_519)_[800995,807399]" 6280 6405
scaffold116|size528324	RepeatMasker	similarity	367317	367400	18.2	+	.	Target "Motif:scaffold360|size312727_(dbseq-nr_717)_[58593,65069]" 6062 6272
scaffold116|size528324	RepeatMasker	similarity	368164	368420	8.6	-	.	Target "Motif:genome_4_4690" 158 420
scaffold116|size528324	RepeatMasker	similarity	368279	368859	29.8	+	.	Target "Motif:genome_3_7906" 116 709
scaffold116|size528324	RepeatMasker	similarity	368898	369190	26.1	+	.	Target "Motif:rnd-5_family-766" 180 472
scaffold116|size528324	RepeatMasker	similarity	369386	369897	20.0	-	.	Target "Motif:rnd-1_family-207" 18 521
scaffold116|size528324	RepeatMasker	similarity	369632	370479	19.3	+	.	Target "Motif:rnd-1_family-361" 2 845
scaffold116|size528324	RepeatMasker	similarity	370496	370965	1.1	-	.	Target "Motif:genome_2_8342" 1 479
scaffold116|size528324	RepeatMasker	similarity	370989	371138	13.3	-	.	Target "Motif:genome_4_4690" 5 154
scaffold116|size528324	RepeatMasker	similarity	371133	371169	2.7	+	.	Target "Motif:rnd-1_family-135" 547 584
scaffold116|size528324	RepeatMasker	similarity	371137	371623	1.5	+	.	Target "Motif:rnd-1_family-25" 1 484
scaffold116|size528324	RepeatMasker	similarity	371624	371686	5.0	+	.	Target "Motif:(GAA)n" 1 63
scaffold116|size528324	RepeatMasker	similarity	371687	371733	1.5	+	.	Target "Motif:rnd-1_family-25" 485 532
scaffold116|size528324	RepeatMasker	similarity	371753	371797	24.5	+	.	Target "Motif:(GTACT)n" 1 44
scaffold116|size528324	RepeatMasker	similarity	371977	372009	6.4	+	.	Target "Motif:(CATCCG)n" 1 35
scaffold116|size528324	RepeatMasker	similarity	374670	374707	18.9	+	.	Target "Motif:(TGTGA)n" 1 37
scaffold116|size528324	RepeatMasker	similarity	378738	378941	19.8	+	.	Target "Motif:rnd-5_family-303" 277 490
scaffold116|size528324	RepeatMasker	similarity	378942	378977	32.0	-	.	Target "Motif:rnd-5_family-961" 20 274
scaffold116|size528324	RepeatMasker	similarity	378949	379167	19.3	+	.	Target "Motif:rnd-1_family-1324" 2 221
scaffold116|size528324	RepeatMasker	similarity	379168	379329	21.4	+	.	Target "Motif:rnd-1_family-683" 16 179
scaffold116|size528324	RepeatMasker	similarity	379402	379819	3.4	+	.	Target "Motif:scaffold9|size952703_(dbseq-nr_94)_[283613,290091]" 1 419
scaffold116|size528324	RepeatMasker	similarity	380002	380177	14.5	-	.	Target "Motif:genome_5_8084" 359 550
scaffold116|size528324	RepeatMasker	similarity	380181	380355	13.1	-	.	Target "Motif:genome_5_8084" 6 183
scaffold116|size528324	RepeatMasker	similarity	380502	380695	21.1	-	.	Target "Motif:genome_2_15188" 190 386
scaffold116|size528324	RepeatMasker	similarity	381284	381323	24.6	+	.	Target "Motif:(TTCCTTC)n" 1 39
scaffold116|size528324	RepeatMasker	similarity	383179	385098	30.7	-	.	Target "Motif:rnd-5_family-2246" 1107 3000
scaffold116|size528324	RepeatMasker	similarity	385195	385252	19.3	-	.	Target "Motif:rnd-5_family-2246" 950 1007
scaffold116|size528324	RepeatMasker	similarity	385482	386087	33.3	-	.	Target "Motif:rnd-5_family-2246" 139 739
scaffold116|size528324	RepeatMasker	similarity	386148	386381	20.4	-	.	Target "Motif:genome_2_15188" 3 204
scaffold116|size528324	RepeatMasker	similarity	389050	390463	8.2	+	.	Target "Motif:rnd-1_family-75" 3 1395
scaffold116|size528324	RepeatMasker	similarity	390338	391572	6.5	-	.	Target "Motif:rnd-5_family-1001" 1 1167
scaffold116|size528324	RepeatMasker	similarity	391570	394873	6.5	+	.	Target "Motif:rnd-1_family-390" 1 3292
scaffold116|size528324	RepeatMasker	similarity	393333	398495	7.7	-	.	Target "Motif:rnd-1_family-231" 4 5158
scaffold116|size528324	RepeatMasker	similarity	397424	398647	9.2	-	.	Target "Motif:rnd-1_family-249" 3589 4825
scaffold116|size528324	RepeatMasker	similarity	398660	401249	7.4	-	.	Target "Motif:rnd-1_family-249" 1038 3643
scaffold116|size528324	RepeatMasker	similarity	401248	404504	6.8	-	.	Target "Motif:rnd-4_family-169" 1924 5189
scaffold116|size528324	RepeatMasker	similarity	404499	404561	16.4	-	.	Target "Motif:rnd-4_family-169" 1483 1574
scaffold116|size528324	RepeatMasker	similarity	404562	405255	13.0	-	.	Target "Motif:rnd-1_family-185" 1 697
scaffold116|size528324	RepeatMasker	similarity	405256	406261	16.4	-	.	Target "Motif:rnd-4_family-169" 1 1482
scaffold116|size528324	RepeatMasker	similarity	406244	407733	3.9	+	.	Target "Motif:rnd-1_family-21" 1985 3421
scaffold116|size528324	RepeatMasker	similarity	407901	408019	21.3	+	.	Target "Motif:genome_10_17569" 3 115
scaffold116|size528324	RepeatMasker	similarity	408166	408323	24.0	-	.	Target "Motif:rnd-1_family-1229" 15 172
scaffold116|size528324	RepeatMasker	similarity	408357	409013	24.3	+	.	Target "Motif:rnd-1_family-1230" 1 468
scaffold116|size528324	RepeatMasker	similarity	409091	409539	20.4	+	.	Target "Motif:rnd-1_family-673" 450 868
scaffold116|size528324	RepeatMasker	similarity	409637	410668	17.3	+	.	Target "Motif:rnd-1_family-1279" 1 1841
scaffold116|size528324	RepeatMasker	similarity	410669	410740	30.1	-	.	Target "Motif:rnd-1_family-769" 157 1245
scaffold116|size528324	RepeatMasker	similarity	410784	410866	14.5	+	.	Target "Motif:genome_10_11176" 254 336
scaffold116|size528324	RepeatMasker	similarity	410881	411073	15.1	+	.	Target "Motif:genome_10_11176" 256 447
scaffold116|size528324	RepeatMasker	similarity	414424	414447	4.3	+	.	Target "Motif:(GA)n" 1 26
scaffold116|size528324	RepeatMasker	similarity	429687	429863	25.0	-	.	Target "Motif:rnd-4_family-2565" 16 192
scaffold116|size528324	RepeatMasker	similarity	429866	429967	27.0	-	.	Target "Motif:rnd-1_family-775" 2 102
scaffold116|size528324	RepeatMasker	similarity	430992	431015	14.4	+	.	Target "Motif:(T)n" 1 24
scaffold116|size528324	RepeatMasker	similarity	431510	431554	8.9	+	.	Target "Motif:rnd-1_family-635" 111 155
scaffold116|size528324	RepeatMasker	similarity	431522	432283	16.5	+	.	Target "Motif:rnd-1_family-580" 1 542
scaffold116|size528324	RepeatMasker	similarity	431919	432908	24.4	-	.	Target "Motif:rnd-5_family-4415" 233 1293
scaffold116|size528324	RepeatMasker	similarity	432944	433509	9.0	-	.	Target "Motif:rnd-1_family-237" 1 579
scaffold116|size528324	RepeatMasker	similarity	433085	434071	27.8	+	.	Target "Motif:rnd-5_family-4415" 231 1268
scaffold116|size528324	RepeatMasker	similarity	434081	434594	8.9	-	.	Target "Motif:genome_2_13625" 1 505
scaffold116|size528324	RepeatMasker	similarity	434595	434630	22.3	+	.	Target "Motif:genome_2_13625" 158 194
scaffold116|size528324	RepeatMasker	similarity	434594	435138	20.6	-	.	Target "Motif:rnd-1_family-287" 30 568
scaffold116|size528324	RepeatMasker	similarity	435155	435324	10.6	+	.	Target "Motif:rnd-1_family-561" 1 173
scaffold116|size528324	RepeatMasker	similarity	435316	435449	15.9	-	.	Target "Motif:rnd-1_family-635" 1 134
scaffold116|size528324	RepeatMasker	similarity	435478	435706	11.2	-	.	Target "Motif:genome_4_2290" 746 986
scaffold116|size528324	RepeatMasker	similarity	435731	435838	7.4	-	.	Target "Motif:rnd-1_family-239" 1 109
scaffold116|size528324	RepeatMasker	similarity	435839	435849	12.3	+	.	Target "Motif:rnd-5_family-4415" 2015 2135
scaffold116|size528324	RepeatMasker	similarity	435850	435993	9.0	+	.	Target "Motif:rnd-1_family-232" 299 442
scaffold116|size528324	RepeatMasker	similarity	435994	436556	26.9	-	.	Target "Motif:scaffold230|size167806_(dbseq-nr_188)_[124304,130861]" 5427 6004
scaffold116|size528324	RepeatMasker	similarity	436562	438782	17.1	-	.	Target "Motif:rnd-5_family-2141" 191 2474
scaffold116|size528324	RepeatMasker	similarity	440065	440356	18.9	-	.	Target "Motif:rnd-5_family-2141" 2486 2776
scaffold116|size528324	RepeatMasker	similarity	441246	441274	15.3	+	.	Target "Motif:(ACAT)n" 1 29
scaffold116|size528324	RepeatMasker	similarity	441275	441597	25.8	+	.	Target "Motif:genome_2_9627" 52 418
scaffold116|size528324	RepeatMasker	similarity	441746	442351	4.5	-	.	Target "Motif:genome_7_1761" 52 654
scaffold116|size528324	RepeatMasker	similarity	442352	442918	9.6	-	.	Target "Motif:genome_6_13346" 1 774
scaffold116|size528324	RepeatMasker	similarity	442944	443258	8.8	-	.	Target "Motif:genome_11_4629" 286 674
scaffold116|size528324	RepeatMasker	similarity	443349	443848	11.8	-	.	Target "Motif:genome_6_10615" 1 517
scaffold116|size528324	RepeatMasker	similarity	443849	444086	15.0	-	.	Target "Motif:genome_11_4629" 28 260
scaffold116|size528324	RepeatMasker	similarity	452123	452171	13.2	+	.	Target "Motif:G-rich" 1 45
scaffold116|size528324	RepeatMasker	similarity	459135	459205	12.0	-	.	Target "Motif:rnd-1_family-1374" 232 303
scaffold116|size528324	RepeatMasker	similarity	459206	459655	11.3	-	.	Target "Motif:genome_7_3728" 1 452
scaffold116|size528324	RepeatMasker	similarity	459656	459888	7.3	-	.	Target "Motif:rnd-1_family-1374" 1 233
scaffold116|size528324	RepeatMasker	similarity	460536	460698	25.3	-	.	Target "Motif:rnd-1_family-1159" 99 259
scaffold116|size528324	RepeatMasker	similarity	460907	461050	16.3	+	.	Target "Motif:rnd-5_family-2063" 106 263
scaffold116|size528324	RepeatMasker	similarity	461109	461180	18.1	+	.	Target "Motif:rnd-1_family-654" 473 549
scaffold116|size528324	RepeatMasker	similarity	461732	462177	30.0	-	.	Target "Motif:scaffold230|size167806_(dbseq-nr_188)_[124304,130861]" 3234 3830
scaffold116|size528324	RepeatMasker	similarity	469388	469443	14.8	-	.	Target "Motif:genome_5_5679" 337 391
scaffold116|size528324	RepeatMasker	similarity	469433	469754	16.4	+	.	Target "Motif:rnd-5_family-916" 2456 2768
scaffold116|size528324	RepeatMasker	similarity	469833	469944	21.6	-	.	Target "Motif:genome_5_6940" 3 115
scaffold116|size528324	RepeatMasker	similarity	477638	477711	3.5	-	.	Target "Motif:rnd-1_family-91" 1 69
scaffold116|size528324	RepeatMasker	similarity	477734	477902	18.8	+	.	Target "Motif:rnd-1_family-85" 48 212
scaffold116|size528324	RepeatMasker	similarity	477756	478248	3.8	-	.	Target "Motif:rnd-1_family-25" 1 486
scaffold116|size528324	RepeatMasker	similarity	478208	478268	16.2	+	.	Target "Motif:rnd-5_family-2086" 586 642
scaffold116|size528324	RepeatMasker	similarity	478402	478491	15.6	+	.	Target "Motif:genome_8_1002" 1 99
scaffold116|size528324	RepeatMasker	similarity	478494	478527	8.8	-	.	Target "Motif:genome_8_1002" 1 34
scaffold116|size528324	RepeatMasker	similarity	478825	479278	4.6	-	.	Target "Motif:genome_5_4290" 1 458
scaffold116|size528324	RepeatMasker	similarity	479290	479395	15.1	+	.	Target "Motif:genome_8_12320" 1 128
scaffold116|size528324	RepeatMasker	similarity	479412	479623	1.9	-	.	Target "Motif:genome_11_5165" 592 803
scaffold116|size528324	RepeatMasker	similarity	479626	479681	0.0	+	.	Target "Motif:(TGGCAGGGTT)n" 1 56
scaffold116|size528324	RepeatMasker	similarity	479683	479732	4.1	+	.	Target "Motif:(CCTGCCAAAG)n" 1 50
scaffold116|size528324	RepeatMasker	similarity	479733	479957	4.0	-	.	Target "Motif:genome_11_5165" 233 502
scaffold116|size528324	RepeatMasker	similarity	479958	480014	1.9	+	.	Target "Motif:(CCTGCCAAAG)n" 1 57
scaffold116|size528324	RepeatMasker	similarity	480015	480244	4.0	-	.	Target "Motif:genome_11_5165" 2 232
scaffold116|size528324	RepeatMasker	similarity	480244	480741	5.1	-	.	Target "Motif:genome_11_179890-9]4" 1 517
scaffold116|size528324	RepeatMasker	similarity	480766	480837	12.5	+	.	Target "Motif:genome_8_12320" 8 79
scaffold116|size528324	RepeatMasker	similarity	480878	481060	9.3	-	.	Target "Motif:genome_1_6799" 233 417
scaffold116|size528324	RepeatMasker	similarity	481452	481479	30.0	+	.	Target "Motif:rnd-1_family-207" 5 34
scaffold116|size528324	RepeatMasker	similarity	481480	481669	33.2	-	.	Target "Motif:rnd-1_family-787" 17 206
scaffold116|size528324	RepeatMasker	similarity	481670	482145	30.0	+	.	Target "Motif:rnd-1_family-207" 35 551
scaffold116|size528324	RepeatMasker	similarity	482338	482647	21.2	-	.	Target "Motif:rnd-5_family-766" 169 479
scaffold116|size528324	RepeatMasker	similarity	482780	483110	24.9	+	.	Target "Motif:rnd-1_family-786" 5 337
scaffold116|size528324	RepeatMasker	similarity	482864	483390	23.8	-	.	Target "Motif:genome_1_6799" 1 528
scaffold116|size528324	RepeatMasker	similarity	483566	483665	26.0	+	.	Target "Motif:genome_6_9260" 1 100
scaffold116|size528324	RepeatMasker	similarity	483666	483738	11.0	-	.	Target "Motif:genome_9_11612" 356 431
scaffold116|size528324	RepeatMasker	similarity	483740	484134	11.5	-	.	Target "Motif:genome_11_16053" 1 424
scaffold116|size528324	RepeatMasker	similarity	484135	484196	8.8	-	.	Target "Motif:genome_9_11612" 282 356
scaffold116|size528324	RepeatMasker	similarity	484224	484342	7.0	+	.	Target "Motif:rnd-1_family-1373" 7 121
scaffold116|size528324	RepeatMasker	similarity	484416	484521	18.4	+	.	Target "Motif:rnd-5_family-2468" 145 245
scaffold116|size528324	RepeatMasker	similarity	484701	485287	24.9	-	.	Target "Motif:genome_9_11612" 1 621
scaffold116|size528324	RepeatMasker	similarity	485509	485646	19.1	-	.	Target "Motif:rnd-1_family-349" 233 384
scaffold116|size528324	RepeatMasker	similarity	485840	486329	27.6	-	.	Target "Motif:rnd-1_family-315" 11 501
scaffold116|size528324	RepeatMasker	similarity	486814	487895	25.5	+	.	Target "Motif:rnd-1_family-274" 179 1270
scaffold116|size528324	RepeatMasker	similarity	491239	491444	11.7	+	.	Target "Motif:rnd-1_family-1334" 1 246
scaffold116|size528324	RepeatMasker	similarity	491487	491520	12.8	+	.	Target "Motif:(G)n" 1 34
scaffold116|size528324	RepeatMasker	similarity	491538	497959	0.7	+	.	Target "Motif:scaffold64|size1002091_(dbseq-nr_604)_[196390,202831]" 1 6442
scaffold116|size528324	RepeatMasker	similarity	497977	498017	9.8	+	.	Target "Motif:rnd-1_family-1022" 151 191
scaffold116|size528324	RepeatMasker	similarity	498013	498206	13.5	+	.	Target "Motif:rnd-1_family-1022" 50 239
scaffold116|size528324	RepeatMasker	similarity	498309	498451	19.0	+	.	Target "Motif:genome_6_9260" 97 247
scaffold116|size528324	RepeatMasker	similarity	498332	498458	20.8	-	.	Target "Motif:genome_8_12320" 1005 1132
scaffold116|size528324	RepeatMasker	similarity	498477	499111	11.6	+	.	Target "Motif:rnd-5_family-372" 1 676
scaffold116|size528324	RepeatMasker	similarity	499111	499233	10.7	+	.	Target "Motif:rnd-5_family-372" 917 1046
scaffold116|size528324	RepeatMasker	similarity	499220	499318	13.8	-	.	Target "Motif:scaffold170|size558746_(dbseq-nr_246)_[277812,288266]" 4552 4641
scaffold116|size528324	RepeatMasker	similarity	499234	502093	3.9	+	.	Target "Motif:scaffold170|size558746_(dbseq-nr_246)_[277812,288266]" 1685 4626
scaffold116|size528324	RepeatMasker	similarity	502094	503240	10.9	+	.	Target "Motif:rnd-5_family-372" 1045 2195
scaffold116|size528324	RepeatMasker	similarity	503249	503299	15.2	+	.	Target "Motif:(TCATGA)n" 1 53
scaffold116|size528324	RepeatMasker	similarity	503302	503909	10.2	+	.	Target "Motif:rnd-4_family-69" 25 632
scaffold116|size528324	RepeatMasker	similarity	504894	505720	6.7	+	.	Target "Motif:rnd-4_family-69" 633 1460
scaffold116|size528324	RepeatMasker	similarity	505726	505878	30.9	+	.	Target "Motif:rnd-1_family-441" 2969 3129
scaffold116|size528324	RepeatMasker	similarity	509517	509620	2.9	-	.	Target "Motif:rnd-5_family-719" 1 126
scaffold116|size528324	RepeatMasker	similarity	509622	509669	10.4	+	.	Target "Motif:rnd-4_family-69" 1 48
scaffold116|size528324	RepeatMasker	similarity	509670	509717	13.7	+	.	Target "Motif:(TGATCA)n" 1 50
scaffold116|size528324	RepeatMasker	similarity	509720	509965	11.8	+	.	Target "Motif:rnd-4_family-69" 25 270
scaffold116|size528324	RepeatMasker	similarity	509999	510322	25.5	-	.	Target "Motif:scaffold170|size558746_(dbseq-nr_246)_[277812,288266]" 2990 3275
scaffold116|size528324	RepeatMasker	similarity	510278	512664	26.4	+	.	Target "Motif:scaffold170|size558746_(dbseq-nr_246)_[277812,288266]" 2299 4626
scaffold116|size528324	RepeatMasker	similarity	512669	513231	21.1	+	.	Target "Motif:rnd-4_family-1649" 80 703
scaffold116|size528324	RepeatMasker	similarity	513381	514640	17.2	-	.	Target "Motif:genome_8_12320" 27 1257
scaffold116|size528324	RepeatMasker	similarity	514701	514748	14.6	-	.	Target "Motif:genome_8_12320" 65 113
scaffold116|size528324	RepeatMasker	similarity	514805	514816	25.9	+	.	Target "Motif:genome_6_15512" 4 15
scaffold116|size528324	RepeatMasker	similarity	514817	514886	25.5	-	.	Target "Motif:genome_10_7049" 655 724
scaffold116|size528324	RepeatMasker	similarity	514887	514946	18.3	-	.	Target "Motif:genome_12_13613" 464 524
scaffold116|size528324	RepeatMasker	similarity	515163	516674	22.2	-	.	Target "Motif:rnd-5_family-243" 340 1873
scaffold116|size528324	RepeatMasker	similarity	516908	518090	24.2	-	.	Target "Motif:rnd-1_family-849" 50 1216
scaffold116|size528324	RepeatMasker	similarity	518110	518463	25.7	+	.	Target "Motif:rnd-5_family-244" 1 355
scaffold116|size528324	RepeatMasker	similarity	518471	518708	21.6	-	.	Target "Motif:genome_12_13613" 1 238
scaffold116|size528324	RepeatMasker	similarity	518710	519038	13.4	-	.	Target "Motif:rnd-5_family-5023" 1 342
scaffold116|size528324	RepeatMasker	similarity	519116	519209	12.5	-	.	Target "Motif:rnd-1_family-389" 281 375
scaffold116|size528324	RepeatMasker	similarity	519210	519386	7.4	-	.	Target "Motif:genome_2_13625" 326 505
scaffold116|size528324	RepeatMasker	similarity	519406	519818	14.8	-	.	Target "Motif:rnd-1_family-784" 1 437
scaffold116|size528324	RepeatMasker	similarity	519820	519871	21.1	-	.	Target "Motif:rnd-5_family-347" 997 1048
scaffold116|size528324	RepeatMasker	similarity	519853	520013	15.0	+	.	Target "Motif:rnd-1_family-1231" 368 527
scaffold116|size528324	RepeatMasker	similarity	520022	520935	23.7	-	.	Target "Motif:scaffold63|size1124630_(dbseq-nr_381)_[616819,628943]" 1495 2576
scaffold116|size528324	RepeatMasker	similarity	520900	520991	19.1	+	.	Target "Motif:rnd-1_family-389" 226 314
scaffold116|size528324	RepeatMasker	similarity	520992	521420	8.6	-	.	Target "Motif:genome_9_4307" 1 431
scaffold116|size528324	RepeatMasker	similarity	521427	521612	22.8	-	.	Target "Motif:genome_10_7049" 3 189
scaffold1171|size11965	RepeatMasker	similarity	1	202	7.5	-	.	Target "Motif:rnd-1_family-270" 1 203
scaffold1171|size11965	RepeatMasker	similarity	521	4119	19.3	-	.	Target "Motif:scaffold49|size1113722_(dbseq-nr_425)_[282671,288822]" 2555 6152
scaffold1171|size11965	RepeatMasker	similarity	4120	4808	11.5	+	.	Target "Motif:genome_8_10042" 1 680
scaffold1171|size11965	RepeatMasker	similarity	4809	5057	3.6	+	.	Target "Motif:genome_7_1761" 72 345
scaffold1171|size11965	RepeatMasker	similarity	5067	5108	14.3	+	.	Target "Motif:rnd-4_family-545" 2 43
scaffold1171|size11965	RepeatMasker	similarity	5098	6281	12.4	+	.	Target "Motif:rnd-5_family-1150" 1 1128
scaffold1171|size11965	RepeatMasker	similarity	7402	7583	3.3	+	.	Target "Motif:genome_8_22558" 10 191
scaffold1171|size11965	RepeatMasker	similarity	7584	8062	2.3	+	.	Target "Motif:genome_11_18930" 1 479
scaffold1171|size11965	RepeatMasker	similarity	8063	8311	8.8	+	.	Target "Motif:genome_8_22558" 190 438
scaffold1171|size11965	RepeatMasker	similarity	8312	8628	5.4	+	.	Target "Motif:genome_7_1761" 342 654
scaffold1171|size11965	RepeatMasker	similarity	8672	8801	6.9	-	.	Target "Motif:genome_3_8709" 1 137
scaffold1171|size11965	RepeatMasker	similarity	8905	8988	17.5	+	.	Target "Motif:genome_11_9683" 1 82
scaffold1171|size11965	RepeatMasker	similarity	9050	9082	9.1	+	.	Target "Motif:rnd-4_family-28" 16 48
scaffold1171|size11965	RepeatMasker	similarity	9055	9608	11.1	+	.	Target "Motif:rnd-1_family-30" 1 533
scaffold1171|size11965	RepeatMasker	similarity	9609	10050	0.7	+	.	Target "Motif:(GAAGGA)n" 1 437
scaffold1171|size11965	RepeatMasker	similarity	10051	10093	11.1	+	.	Target "Motif:rnd-1_family-30" 534 576
scaffold1171|size11965	RepeatMasker	similarity	10348	10811	27.9	+	.	Target "Motif:rnd-1_family-957" 23 487
scaffold1171|size11965	RepeatMasker	similarity	11090	11965	4.1	+	.	Target "Motif:rnd-1_family-190" 1 880
scaffold1179|size11827	RepeatMasker	similarity	226	392	15.6	+	.	Target "Motif:rnd-4_family-116" 2046 2213
scaffold1179|size11827	RepeatMasker	similarity	4503	4671	24.5	-	.	Target "Motif:genome_9_4307" 260 431
scaffold1179|size11827	RepeatMasker	similarity	4835	4997	35.8	-	.	Target "Motif:rnd-1_family-787" 120 283
scaffold1179|size11827	RepeatMasker	similarity	4998	5067	17.1	-	.	Target "Motif:genome_6_15486" 416 485
scaffold1179|size11827	RepeatMasker	similarity	5085	5218	22.9	+	.	Target "Motif:genome_4_3041" 14 145
scaffold1179|size11827	RepeatMasker	similarity	5214	5366	16.4	+	.	Target "Motif:genome_2_21882" 47 212
scaffold1179|size11827	RepeatMasker	similarity	5367	5397	0.0	+	.	Target "Motif:(ATCATG)n" 1 31
scaffold1179|size11827	RepeatMasker	similarity	5398	5484	16.4	+	.	Target "Motif:genome_2_21882" 213 318
scaffold1179|size11827	RepeatMasker	similarity	5489	5649	16.7	-	.	Target "Motif:rnd-5_family-3363" 7 163
scaffold1179|size11827	RepeatMasker	similarity	5670	5967	19.2	+	.	Target "Motif:genome_2_21882" 428 722
scaffold1179|size11827	RepeatMasker	similarity	5968	6059	16.3	+	.	Target "Motif:genome_1_94420-9]2" 356 454
scaffold1179|size11827	RepeatMasker	similarity	6069	6681	11.0	+	.	Target "Motif:genome_2_13490" 1 613
scaffold1179|size11827	RepeatMasker	similarity	6788	6858	27.6	+	.	Target "Motif:(GGTAT)n" 1 74
scaffold1179|size11827	RepeatMasker	similarity	10710	11604	8.1	+	.	Target "Motif:rnd-1_family-444" 1 900
scaffold1179|size11827	RepeatMasker	similarity	11637	11771	5.2	+	.	Target "Motif:rnd-5_family-2330" 7 142
scaffold1179|size11827	RepeatMasker	similarity	11773	11827	7.3	-	.	Target "Motif:genome_4_4690" 366 420
scaffold117|size307802	RepeatMasker	similarity	13	93	3.7	+	.	Target "Motif:genome_3_8709" 30 111
scaffold117|size307802	RepeatMasker	similarity	92	168	2.6	+	.	Target "Motif:genome_3_8709" 346 422
scaffold117|size307802	RepeatMasker	similarity	223	289	4.8	+	.	Target "Motif:rnd-1_family-620" 1 63
scaffold117|size307802	RepeatMasker	similarity	288	1038	3.1	+	.	Target "Motif:genome_1_5438" 7 758
scaffold117|size307802	RepeatMasker	similarity	1061	1536	12.2	+	.	Target "Motif:rnd-1_family-436" 1 480
scaffold117|size307802	RepeatMasker	similarity	1715	1831	12.9	+	.	Target "Motif:genome_8_22558" 13 121
scaffold117|size307802	RepeatMasker	similarity	1800	1837	2.6	+	.	Target "Motif:rnd-1_family-1072" 1 38
scaffold117|size307802	RepeatMasker	similarity	1832	2334	11.4	-	.	Target "Motif:rnd-1_family-295" 1 824
scaffold117|size307802	RepeatMasker	similarity	2339	2366	11.7	+	.	Target "Motif:(TTG)n" 1 28
scaffold117|size307802	RepeatMasker	similarity	2594	3123	12.4	+	.	Target "Motif:rnd-1_family-459" 1 412
scaffold117|size307802	RepeatMasker	similarity	3122	3867	3.7	+	.	Target "Motif:genome_9_21658" 5 765
scaffold117|size307802	RepeatMasker	similarity	3879	3933	5.9	+	.	Target "Motif:rnd-1_family-1386" 1 51
scaffold117|size307802	RepeatMasker	similarity	3935	4804	11.3	+	.	Target "Motif:rnd-1_family-783" 1 869
scaffold117|size307802	RepeatMasker	similarity	4839	5595	8.8	-	.	Target "Motif:rnd-5_family-3241" 2 763
scaffold117|size307802	RepeatMasker	similarity	5770	6077	8.4	-	.	Target "Motif:rnd-1_family-1386" 45 352
scaffold117|size307802	RepeatMasker	similarity	6067	10357	5.4	+	.	Target "Motif:scaffold106|size273814_(dbseq-nr_642)_[52563,59017]" 895 5240
scaffold117|size307802	RepeatMasker	similarity	10329	11152	9.5	+	.	Target "Motif:scaffold5|size2025720_(dbseq-nr_679)_[1273151,1286701]" 12753 13551
scaffold117|size307802	RepeatMasker	similarity	11153	11832	13.5	-	.	Target "Motif:scaffold5|size2025720_(dbseq-nr_679)_[1089321,1095660]" 4282 4964
scaffold117|size307802	RepeatMasker	similarity	11931	16954	1.7	+	.	Target "Motif:scaffold70|size833590_(dbseq-nr_219)_[719728,726197]" 1293 6470
scaffold117|size307802	RepeatMasker	similarity	17019	17849	29.1	+	.	Target "Motif:scaffold5|size2025720_(dbseq-nr_679)_[1055228,1063854]" 1811 2665
scaffold117|size307802	RepeatMasker	similarity	17953	18249	26.0	+	.	Target "Motif:scaffold5|size2025720_(dbseq-nr_679)_[1055228,1063854]" 2769 3064
scaffold117|size307802	RepeatMasker	similarity	19371	21250	29.3	+	.	Target "Motif:scaffold5|size2025720_(dbseq-nr_679)_[1055228,1063854]" 4170 6023
scaffold117|size307802	RepeatMasker	similarity	21567	23979	27.8	+	.	Target "Motif:scaffold5|size2025720_(dbseq-nr_679)_[1055228,1063854]" 6266 8502
scaffold117|size307802	RepeatMasker	similarity	24022	25255	7.0	+	.	Target "Motif:scaffold17|size542218_(dbseq-nr_435)_[51622,58091]" 5242 6470
scaffold117|size307802	RepeatMasker	similarity	25259	25427	35.6	-	.	Target "Motif:genome_6_12161" 2 164
scaffold117|size307802	RepeatMasker	similarity	25428	26231	11.3	-	.	Target "Motif:rnd-1_family-584" 1 798
scaffold117|size307802	RepeatMasker	similarity	25728	26867	12.2	+	.	Target "Motif:rnd-1_family-340" 1 1135
scaffold117|size307802	RepeatMasker	similarity	26886	26945	15.2	+	.	Target "Motif:(TCATCT)n" 1 66
scaffold117|size307802	RepeatMasker	similarity	26999	27069	17.8	-	.	Target "Motif:rnd-1_family-885" 281 356
scaffold117|size307802	RepeatMasker	similarity	27070	30513	9.6	-	.	Target "Motif:rnd-1_family-195" 1 3109
scaffold117|size307802	RepeatMasker	similarity	30531	31013	19.7	-	.	Target "Motif:rnd-5_family-829" 3 508
scaffold117|size307802	RepeatMasker	similarity	31151	31624	21.8	-	.	Target "Motif:genome_12_13052" 2 500
scaffold117|size307802	RepeatMasker	similarity	31590	31632	9.3	+	.	Target "Motif:genome_7_1761" 594 639
scaffold117|size307802	RepeatMasker	similarity	39265	39397	33.4	+	.	Target "Motif:genome_9_1663" 163 288
scaffold117|size307802	RepeatMasker	similarity	39283	39421	30.2	-	.	Target "Motif:genome_4_21158" 112 248
scaffold117|size307802	RepeatMasker	similarity	39490	39568	7.8	+	.	Target "Motif:genome_10_2906" 441 509
scaffold117|size307802	RepeatMasker	similarity	40398	40739	26.9	-	.	Target "Motif:rnd-5_family-4676" 1237 1609
scaffold117|size307802	RepeatMasker	similarity	40750	43529	29.5	+	.	Target "Motif:scaffold343|size112741_(dbseq-nr_375)_[105888,111928]" 1 2840
scaffold117|size307802	RepeatMasker	similarity	43539	44052	6.9	-	.	Target "Motif:rnd-1_family-542" 1 507
scaffold117|size307802	RepeatMasker	similarity	44057	44147	13.2	-	.	Target "Motif:rnd-1_family-887" 235 329
scaffold117|size307802	RepeatMasker	similarity	44146	44886	11.5	+	.	Target "Motif:rnd-1_family-411" 161 911
scaffold117|size307802	RepeatMasker	similarity	44895	45315	27.9	+	.	Target "Motif:scaffold289|size202738_(dbseq-nr_0)_[183003,188995]" 2811 3249
scaffold117|size307802	RepeatMasker	similarity	45317	45420	21.1	+	.	Target "Motif:scaffold343|size112741_(dbseq-nr_375)_[105888,111928]" 3358 3461
scaffold117|size307802	RepeatMasker	similarity	45421	46100	3.2	-	.	Target "Motif:genome_8_10042" 1 680
scaffold117|size307802	RepeatMasker	similarity	46101	48529	26.9	+	.	Target "Motif:scaffold289|size202738_(dbseq-nr_0)_[183003,188995]" 3424 5978
scaffold117|size307802	RepeatMasker	similarity	48472	48543	18.6	-	.	Target "Motif:rnd-1_family-1021" 30 101
scaffold117|size307802	RepeatMasker	similarity	49162	49247	13.1	+	.	Target "Motif:scaffold3|size1191850_(dbseq-nr_493)_[349346,364513]" 2354 2438
scaffold117|size307802	RepeatMasker	similarity	49167	49452	23.0	-	.	Target "Motif:scaffold5|size2025720_(dbseq-nr_679)_[1273151,1286701]" 7211 7502
scaffold117|size307802	RepeatMasker	similarity	49245	49966	12.3	+	.	Target "Motif:rnd-1_family-0" 2 751
scaffold117|size307802	RepeatMasker	similarity	49454	50740	2.4	-	.	Target "Motif:rnd-4_family-913" 1 1287
scaffold117|size307802	RepeatMasker	similarity	50733	50974	13.7	+	.	Target "Motif:rnd-1_family-11" 238 929
scaffold117|size307802	RepeatMasker	similarity	50975	51763	18.3	-	.	Target "Motif:rnd-1_family-38" 27 858
scaffold117|size307802	RepeatMasker	similarity	51764	52012	13.7	+	.	Target "Motif:rnd-1_family-11" 930 1648
scaffold117|size307802	RepeatMasker	similarity	51830	52128	8.2	-	.	Target "Motif:rnd-1_family-224" 1 300
scaffold117|size307802	RepeatMasker	similarity	52113	52673	27.6	-	.	Target "Motif:rnd-5_family-4676" 68 603
scaffold117|size307802	RepeatMasker	similarity	52751	52828	25.9	+	.	Target "Motif:(ATAACAC)n" 1 74
scaffold117|size307802	RepeatMasker	similarity	52981	53448	30.0	+	.	Target "Motif:genome_6_12161" 1 503
scaffold117|size307802	RepeatMasker	similarity	53689	53881	23.4	+	.	Target "Motif:rnd-1_family-852" 2 227
scaffold117|size307802	RepeatMasker	similarity	53891	54029	22.8	-	.	Target "Motif:rnd-1_family-734" 81 210
scaffold117|size307802	RepeatMasker	similarity	54043	54226	21.2	+	.	Target "Motif:rnd-1_family-727" 1 218
scaffold117|size307802	RepeatMasker	similarity	54254	55350	20.7	-	.	Target "Motif:rnd-1_family-945" 3 868
scaffold117|size307802	RepeatMasker	similarity	55669	56730	21.7	+	.	Target "Motif:rnd-1_family-708" 13 1079
scaffold117|size307802	RepeatMasker	similarity	56968	57032	20.6	+	.	Target "Motif:rnd-1_family-793" 723 785
scaffold117|size307802	RepeatMasker	similarity	57736	57799	25.8	-	.	Target "Motif:genome_7_14113" 70 131
scaffold117|size307802	RepeatMasker	similarity	57890	58302	7.3	+	.	Target "Motif:rnd-1_family-105" 4 424
scaffold117|size307802	RepeatMasker	similarity	58253	58309	17.9	-	.	Target "Motif:rnd-5_family-2729" 327 382
scaffold117|size307802	RepeatMasker	similarity	58310	59535	3.0	-	.	Target "Motif:genome_4_3227" 1 1247
scaffold117|size307802	RepeatMasker	similarity	59540	59724	12.8	+	.	Target "Motif:rnd-1_family-115" 138 311
scaffold117|size307802	RepeatMasker	similarity	59899	60198	5.8	-	.	Target "Motif:rnd-1_family-1014" 1 283
scaffold117|size307802	RepeatMasker	similarity	60194	60432	10.9	-	.	Target "Motif:rnd-1_family-1106" 1 239
scaffold117|size307802	RepeatMasker	similarity	60428	60808	5.3	-	.	Target "Motif:rnd-1_family-1106" 1 239
scaffold117|size307802	RepeatMasker	similarity	60747	61733	6.0	+	.	Target "Motif:rnd-1_family-973" 1 833
scaffold117|size307802	RepeatMasker	similarity	61841	61922	19.5	+	.	Target "Motif:rnd-1_family-867" 1 82
scaffold117|size307802	RepeatMasker	similarity	62744	62900	24.5	+	.	Target "Motif:rnd-1_family-1127" 1 159
scaffold117|size307802	RepeatMasker	similarity	63471	63513	9.3	+	.	Target "Motif:genome_11_20665" 582 624
scaffold117|size307802	RepeatMasker	similarity	63514	64347	7.3	+	.	Target "Motif:rnd-1_family-1086" 1 757
scaffold117|size307802	RepeatMasker	similarity	64354	64679	4.9	+	.	Target "Motif:rnd-1_family-115" 318 653
scaffold117|size307802	RepeatMasker	similarity	68352	68716	15.8	-	.	Target "Motif:rnd-1_family-77" 99 465
scaffold117|size307802	RepeatMasker	similarity	68716	68829	20.4	+	.	Target "Motif:genome_10_6249" 205 317
scaffold117|size307802	RepeatMasker	similarity	68805	69012	12.9	-	.	Target "Motif:rnd-1_family-22" 345 529
scaffold117|size307802	RepeatMasker	similarity	69015	69094	17.1	+	.	Target "Motif:genome_10_6249" 208 287
scaffold117|size307802	RepeatMasker	similarity	69095	69192	5.1	+	.	Target "Motif:genome_2_5625" 1 103
scaffold117|size307802	RepeatMasker	similarity	69186	69370	1.6	+	.	Target "Motif:genome_2_5625" 202 386
scaffold117|size307802	RepeatMasker	similarity	69380	69595	7.1	-	.	Target "Motif:rnd-1_family-233" 1 217
scaffold117|size307802	RepeatMasker	similarity	69571	69663	29.4	+	.	Target "Motif:rnd-1_family-58" 295 386
scaffold117|size307802	RepeatMasker	similarity	69596	69683	14.1	+	.	Target "Motif:genome_10_6249" 318 402
scaffold117|size307802	RepeatMasker	similarity	69690	70014	10.8	-	.	Target "Motif:rnd-1_family-86" 278 599
scaffold117|size307802	RepeatMasker	similarity	69910	70185	8.4	+	.	Target "Motif:rnd-1_family-502" 1 278
scaffold117|size307802	RepeatMasker	similarity	70120	70446	9.9	-	.	Target "Motif:rnd-1_family-88" 424 734
scaffold117|size307802	RepeatMasker	similarity	70425	70443	23.7	+	.	Target "Motif:scaffold14|size2522936_(dbseq-nr_238)_[150087,155942]" 5106 5211
scaffold117|size307802	RepeatMasker	similarity	70444	70521	19.5	-	.	Target "Motif:scaffold253|size408994_(dbseq-nr_396)_[29877,35980]" 778 858
scaffold117|size307802	RepeatMasker	similarity	70544	70742	4.5	+	.	Target "Motif:rnd-5_family-12642" 1 200
scaffold117|size307802	RepeatMasker	similarity	71136	71203	24.7	+	.	Target "Motif:scaffold5|size2025720_(dbseq-nr_679)_[1395417,1401513]" 5374 5438
scaffold117|size307802	RepeatMasker	similarity	71238	71544	8.6	-	.	Target "Motif:rnd-1_family-537" 1 301
scaffold117|size307802	RepeatMasker	similarity	71569	71617	21.1	-	.	Target "Motif:rnd-1_family-61" 453 507
scaffold117|size307802	RepeatMasker	similarity	71618	71735	0.0	+	.	Target "Motif:(CTTCTC)n" 1 121
scaffold117|size307802	RepeatMasker	similarity	71736	71888	21.1	-	.	Target "Motif:rnd-1_family-61" 283 452
scaffold117|size307802	RepeatMasker	similarity	71832	72009	11.3	+	.	Target "Motif:rnd-1_family-99" 1 195
scaffold117|size307802	RepeatMasker	similarity	71980	72083	20.0	+	.	Target "Motif:rnd-1_family-620" 11 122
scaffold117|size307802	RepeatMasker	similarity	72127	72349	23.5	-	.	Target "Motif:rnd-5_family-1039" 134 383
scaffold117|size307802	RepeatMasker	similarity	72592	72610	31.5	-	.	Target "Motif:genome_4_21158" 247 306
scaffold117|size307802	RepeatMasker	similarity	72611	72784	28.7	+	.	Target "Motif:genome_9_11612" 135 308
scaffold117|size307802	RepeatMasker	similarity	72785	72840	31.5	-	.	Target "Motif:genome_4_21158" 56 246
scaffold117|size307802	RepeatMasker	similarity	73562	73946	26.6	-	.	Target "Motif:rnd-5_family-3626" 1315 1685
scaffold117|size307802	RepeatMasker	similarity	76625	76848	0.0	+	.	Target "Motif:(GT)n" 1 224
scaffold117|size307802	RepeatMasker	similarity	76852	76984	13.3	-	.	Target "Motif:rnd-1_family-1234" 2 133
scaffold117|size307802	RepeatMasker	similarity	77590	79184	22.0	+	.	Target "Motif:rnd-4_family-227" 531 2146
scaffold117|size307802	RepeatMasker	similarity	77960	79901	18.8	+	.	Target "Motif:rnd-1_family-899" 1 1973
scaffold117|size307802	RepeatMasker	similarity	80152	81808	22.5	+	.	Target "Motif:rnd-1_family-559" 6 1661
scaffold117|size307802	RepeatMasker	similarity	82678	82841	22.1	+	.	Target "Motif:rnd-5_family-2191" 41 208
scaffold117|size307802	RepeatMasker	similarity	82909	83033	33.7	+	.	Target "Motif:rnd-4_family-227" 4711 5564
scaffold117|size307802	RepeatMasker	similarity	83034	83878	24.5	+	.	Target "Motif:rnd-1_family-956" 19 862
scaffold117|size307802	RepeatMasker	similarity	83879	83896	33.7	+	.	Target "Motif:rnd-4_family-227" 5565 5701
scaffold117|size307802	RepeatMasker	similarity	84138	84652	23.6	+	.	Target "Motif:rnd-1_family-955" 84 596
scaffold117|size307802	RepeatMasker	similarity	84204	85033	29.2	+	.	Target "Motif:rnd-4_family-227" 6009 6841
scaffold117|size307802	RepeatMasker	similarity	84730	85073	21.9	+	.	Target "Motif:rnd-1_family-1012" 5 351
scaffold117|size307802	RepeatMasker	similarity	85200	85791	22.3	+	.	Target "Motif:rnd-4_family-227" 7013 7615
scaffold117|size307802	RepeatMasker	similarity	85792	86168	0.8	+	.	Target "Motif:(GTT)n" 1 377
scaffold117|size307802	RepeatMasker	similarity	86183	86230	6.2	+	.	Target "Motif:genome_1_3367" 1 48
scaffold117|size307802	RepeatMasker	similarity	86232	86427	13.2	+	.	Target "Motif:rnd-1_family-472" 85 272
scaffold117|size307802	RepeatMasker	similarity	86448	86841	7.0	+	.	Target "Motif:genome_5_11572" 1 387
scaffold117|size307802	RepeatMasker	similarity	86858	87693	13.3	+	.	Target "Motif:rnd-1_family-230" 154 934
scaffold117|size307802	RepeatMasker	similarity	87482	87722	30.7	-	.	Target "Motif:rnd-1_family-148" 1 247
scaffold117|size307802	RepeatMasker	similarity	87772	87917	27.6	+	.	Target "Motif:rnd-1_family-622" 186 332
scaffold117|size307802	RepeatMasker	similarity	87980	88543	12.3	-	.	Target "Motif:rnd-1_family-111" 279 823
scaffold117|size307802	RepeatMasker	similarity	88550	89082	10.9	+	.	Target "Motif:genome_11_172910-9]15" 1 546
scaffold117|size307802	RepeatMasker	similarity	89064	89093	3.3	-	.	Target "Motif:rnd-4_family-237" 25 54
scaffold117|size307802	RepeatMasker	similarity	89093	89122	6.7	-	.	Target "Motif:rnd-1_family-111" 248 277
scaffold117|size307802	RepeatMasker	similarity	89125	89353	6.1	+	.	Target "Motif:scaffold9|size952703_(dbseq-nr_94)_[283613,290091]" 6062 6289
scaffold117|size307802	RepeatMasker	similarity	89354	95476	2.4	+	.	Target "Motif:scaffold4|size935939_(dbseq-nr_390)_[911251,917351]" 1 6101
scaffold117|size307802	RepeatMasker	similarity	95477	96973	9.0	+	.	Target "Motif:scaffold7|size730406_(dbseq-nr_160)_[96026,102513]" 223 1736
scaffold117|size307802	RepeatMasker	similarity	96972	99339	8.7	-	.	Target "Motif:scaffold170|size558746_(dbseq-nr_246)_[277812,288266]" 1685 4626
scaffold117|size307802	RepeatMasker	similarity	99340	104078	3.0	+	.	Target "Motif:scaffold9|size952703_(dbseq-nr_94)_[283613,290091]" 1735 6479
scaffold117|size307802	RepeatMasker	similarity	104083	104239	6.8	-	.	Target "Motif:rnd-1_family-202" 107 262
scaffold117|size307802	RepeatMasker	similarity	104240	104754	4.6	+	.	Target "Motif:genome_2_13625" 1 505
scaffold117|size307802	RepeatMasker	similarity	104755	104883	13.9	+	.	Target "Motif:rnd-4_family-212" 1816 1948
scaffold117|size307802	RepeatMasker	similarity	104883	104936	7.8	+	.	Target "Motif:rnd-4_family-1649" 1 54
scaffold117|size307802	RepeatMasker	similarity	104937	111147	3.5	-	.	Target "Motif:scaffold60|size524837_(dbseq-nr_150)_[42263,48465]" 1 6203
scaffold117|size307802	RepeatMasker	similarity	111148	111198	17.6	+	.	Target "Motif:rnd-4_family-1649" 50 100
scaffold117|size307802	RepeatMasker	similarity	111200	111505	23.8	+	.	Target "Motif:genome_7_17953" 456 756
scaffold117|size307802	RepeatMasker	similarity	111380	111596	25.9	-	.	Target "Motif:rnd-5_family-8295" 238 440
scaffold117|size307802	RepeatMasker	similarity	111602	111753	23.8	+	.	Target "Motif:genome_7_97590-9]4" 825 978
scaffold117|size307802	RepeatMasker	similarity	111754	112295	15.3	+	.	Target "Motif:genome_3_441" 1 538
scaffold117|size307802	RepeatMasker	similarity	112288	112439	11.6	-	.	Target "Motif:rnd-1_family-389" 225 375
scaffold117|size307802	RepeatMasker	similarity	112396	112636	32.9	+	.	Target "Motif:scaffold63|size1124630_(dbseq-nr_381)_[616819,628943]" 1487 1729
scaffold117|size307802	RepeatMasker	similarity	112697	113022	13.9	-	.	Target "Motif:rnd-1_family-817" 185 520
scaffold117|size307802	RepeatMasker	similarity	113027	113519	10.0	-	.	Target "Motif:rnd-5_family-1043" 1 501
scaffold117|size307802	RepeatMasker	similarity	113606	113956	11.5	-	.	Target "Motif:rnd-1_family-86" 284 623
scaffold117|size307802	RepeatMasker	similarity	113862	114085	9.8	+	.	Target "Motif:rnd-1_family-502" 1 224
scaffold117|size307802	RepeatMasker	similarity	114088	114370	5.2	-	.	Target "Motif:rnd-1_family-156" 1 265
scaffold117|size307802	RepeatMasker	similarity	114369	114567	24.9	+	.	Target "Motif:scaffold171|size496807_(dbseq-nr_295)_[326296,332375]" 5222 5421
scaffold117|size307802	RepeatMasker	similarity	114595	114892	8.7	-	.	Target "Motif:rnd-1_family-537" 3 301
scaffold117|size307802	RepeatMasker	similarity	114843	114947	9.5	+	.	Target "Motif:rnd-1_family-555" 79 185
scaffold117|size307802	RepeatMasker	similarity	114947	114996	15.9	-	.	Target "Motif:rnd-1_family-84" 599 654
scaffold117|size307802	RepeatMasker	similarity	114997	115067	6.0	+	.	Target "Motif:(TCTCCC)n" 1 71
scaffold117|size307802	RepeatMasker	similarity	115068	115079	15.9	-	.	Target "Motif:rnd-1_family-84" 587 598
scaffold117|size307802	RepeatMasker	similarity	115082	115103	10.0	+	.	Target "Motif:(CTC)n" 1 22
scaffold117|size307802	RepeatMasker	similarity	115104	115268	19.2	-	.	Target "Motif:rnd-1_family-58" 501 666
scaffold117|size307802	RepeatMasker	similarity	115179	115412	10.5	+	.	Target "Motif:rnd-1_family-99" 1 324
scaffold117|size307802	RepeatMasker	similarity	115386	115462	19.9	-	.	Target "Motif:rnd-2_family-88" 342 425
scaffold117|size307802	RepeatMasker	similarity	115445	115496	15.4	+	.	Target "Motif:genome_3_441" 623 674
scaffold117|size307802	RepeatMasker	similarity	115517	115946	12.1	-	.	Target "Motif:genome_9_1663" 1 431
scaffold117|size307802	RepeatMasker	similarity	115947	116084	26.3	+	.	Target "Motif:genome_7_97590-9]4" 1082 1222
scaffold117|size307802	RepeatMasker	similarity	117216	117436	18.2	+	.	Target "Motif:rnd-5_family-3045" 2 229
scaffold117|size307802	RepeatMasker	similarity	117533	117574	18.9	+	.	Target "Motif:GA-rich" 1 43
scaffold117|size307802	RepeatMasker	similarity	117731	117835	16.9	+	.	Target "Motif:rnd-1_family-382" 66 96
scaffold117|size307802	RepeatMasker	similarity	117836	117878	20.9	-	.	Target "Motif:rnd-1_family-213" 325 367
scaffold117|size307802	RepeatMasker	similarity	117948	118211	23.6	-	.	Target "Motif:rnd-1_family-213" 1 440
scaffold117|size307802	RepeatMasker	similarity	118300	118349	20.0	-	.	Target "Motif:rnd-4_family-2636" 3440 3489
scaffold117|size307802	RepeatMasker	similarity	118670	118773	30.0	-	.	Target "Motif:genome_1_4458" 18 119
scaffold117|size307802	RepeatMasker	similarity	119087	119243	22.3	+	.	Target "Motif:genome_2_13625" 1 185
scaffold117|size307802	RepeatMasker	similarity	119197	119412	24.5	-	.	Target "Motif:rnd-1_family-235" 628 833
scaffold117|size307802	RepeatMasker	similarity	119413	119449	21.7	+	.	Target "Motif:rnd-1_family-196" 1555 1953
scaffold117|size307802	RepeatMasker	similarity	120689	120785	18.8	-	.	Target "Motif:rnd-5_family-1417" 783 878
scaffold117|size307802	RepeatMasker	similarity	120798	120873	0.0	+	.	Target "Motif:(GTT)n" 1 76
scaffold117|size307802	RepeatMasker	similarity	120875	121040	2.5	+	.	Target "Motif:(T)n" 1 166
scaffold117|size307802	RepeatMasker	similarity	121041	121057	0.0	+	.	Target "Motif:(GTT)n" 1 17
scaffold117|size307802	RepeatMasker	similarity	121368	121927	32.5	+	.	Target "Motif:scaffold230|size167806_(dbseq-nr_188)_[124304,130861]" 771 1305
scaffold117|size307802	RepeatMasker	similarity	121973	122460	35.1	+	.	Target "Motif:scaffold230|size167806_(dbseq-nr_188)_[124304,130861]" 1393 1891
scaffold117|size307802	RepeatMasker	similarity	122613	122781	12.6	+	.	Target "Motif:rnd-5_family-1377" 329 497
scaffold117|size307802	RepeatMasker	similarity	122782	123092	16.2	-	.	Target "Motif:genome_2_13625" 186 505
scaffold117|size307802	RepeatMasker	similarity	123092	123433	13.2	-	.	Target "Motif:rnd-1_family-126" 614 955
scaffold117|size307802	RepeatMasker	similarity	123434	123638	17.1	-	.	Target "Motif:genome_9_1663" 225 431
scaffold117|size307802	RepeatMasker	similarity	123639	124029	7.7	-	.	Target "Motif:genome_3_19411" 1 392
scaffold117|size307802	RepeatMasker	similarity	124030	124250	9.7	-	.	Target "Motif:genome_9_1663" 7 230
scaffold117|size307802	RepeatMasker	similarity	124251	130352	0.0	+	.	Target "Motif:scaffold117|size307802_(dbseq-nr_563)_[124658,130759]" 1 6102
scaffold117|size307802	RepeatMasker	similarity	130376	130930	9.3	-	.	Target "Motif:rnd-1_family-180" 14 573
scaffold117|size307802	RepeatMasker	similarity	130930	131166	15.2	-	.	Target "Motif:rnd-2_family-88" 771 966
scaffold117|size307802	RepeatMasker	similarity	131019	131308	19.4	+	.	Target "Motif:rnd-1_family-26" 1 322
scaffold117|size307802	RepeatMasker	similarity	131316	131602	9.2	-	.	Target "Motif:rnd-1_family-126" 535 821
scaffold117|size307802	RepeatMasker	similarity	131568	131625	5.4	+	.	Target "Motif:rnd-5_family-1290" 1 56
scaffold117|size307802	RepeatMasker	similarity	131617	131819	11.0	-	.	Target "Motif:genome_2_13625" 1 203
scaffold117|size307802	RepeatMasker	similarity	131820	131888	11.9	+	.	Target "Motif:rnd-5_family-1377" 490 556
scaffold117|size307802	RepeatMasker	similarity	138798	138914	2.3	-	.	Target "Motif:rnd-2_family-88" 921 988
scaffold117|size307802	RepeatMasker	similarity	138845	139079	18.9	+	.	Target "Motif:rnd-4_family-169" 39 246
scaffold117|size307802	RepeatMasker	similarity	138936	139212	22.1	+	.	Target "Motif:rnd-1_family-26" 1 297
scaffold117|size307802	RepeatMasker	similarity	139221	139348	23.0	+	.	Target "Motif:rnd-1_family-79" 45 195
scaffold117|size307802	RepeatMasker	similarity	139245	139392	20.0	-	.	Target "Motif:rnd-2_family-88" 927 965
scaffold117|size307802	RepeatMasker	similarity	139393	139429	0.0	+	.	Target "Motif:(TTCTCC)n" 1 37
scaffold117|size307802	RepeatMasker	similarity	139430	139585	15.1	-	.	Target "Motif:rnd-2_family-88" 772 926
scaffold117|size307802	RepeatMasker	similarity	139586	139624	9.8	+	.	Target "Motif:rnd-1_family-52" 1 217
scaffold117|size307802	RepeatMasker	similarity	139625	139945	9.6	-	.	Target "Motif:genome_5_2387" 299 631
scaffold117|size307802	RepeatMasker	similarity	139946	145325	4.7	+	.	Target "Motif:scaffold132|size266076_(dbseq-nr_90)_[172784,178600]" 1 5340
scaffold117|size307802	RepeatMasker	similarity	145303	145513	25.9	-	.	Target "Motif:rnd-5_family-392" 276 495
scaffold117|size307802	RepeatMasker	similarity	145340	145646	6.5	-	.	Target "Motif:genome_5_2387" 1 307
scaffold117|size307802	RepeatMasker	similarity	145650	145763	14.9	+	.	Target "Motif:rnd-1_family-26" 210 324
scaffold117|size307802	RepeatMasker	similarity	145667	145945	18.1	-	.	Target "Motif:rnd-2_family-88" 225 494
scaffold117|size307802	RepeatMasker	similarity	145805	146100	11.8	+	.	Target "Motif:rnd-1_family-26" 1 324
scaffold117|size307802	RepeatMasker	similarity	146116	147589	7.1	+	.	Target "Motif:(CTT)n" 1 1555
scaffold117|size307802	RepeatMasker	similarity	147590	147764	16.7	+	.	Target "Motif:rnd-4_family-169" 85 254
scaffold117|size307802	RepeatMasker	similarity	147612	147941	12.1	+	.	Target "Motif:rnd-1_family-26" 1 324
scaffold117|size307802	RepeatMasker	similarity	147895	147951	14.3	-	.	Target "Motif:rnd-1_family-81" 115 170
scaffold117|size307802	RepeatMasker	similarity	148030	148257	28.1	-	.	Target "Motif:rnd-5_family-392" 293 538
scaffold117|size307802	RepeatMasker	similarity	148259	148607	13.2	+	.	Target "Motif:(GTTGTT)n" 1 349
scaffold117|size307802	RepeatMasker	similarity	148608	148905	23.8	-	.	Target "Motif:genome_7_7989" 1 331
scaffold117|size307802	RepeatMasker	similarity	149040	149119	28.8	-	.	Target "Motif:genome_1_5829" 469 550
scaffold117|size307802	RepeatMasker	similarity	149116	149181	6.5	+	.	Target "Motif:rnd-1_family-1302" 44 106
scaffold117|size307802	RepeatMasker	similarity	149188	149522	15.9	-	.	Target "Motif:rnd-1_family-500" 1 282
scaffold117|size307802	RepeatMasker	similarity	149519	149729	4.8	+	.	Target "Motif:rnd-5_family-135" 1 207
scaffold117|size307802	RepeatMasker	similarity	149730	149764	6.0	+	.	Target "Motif:(TTG)n" 1 35
scaffold117|size307802	RepeatMasker	similarity	149765	151286	7.9	+	.	Target "Motif:rnd-5_family-135" 208 1761
scaffold117|size307802	RepeatMasker	similarity	151293	154233	9.1	-	.	Target "Motif:scaffold170|size558746_(dbseq-nr_246)_[277812,288266]" 1674 4627
scaffold117|size307802	RepeatMasker	similarity	154246	154308	12.7	+	.	Target "Motif:rnd-1_family-627" 451 515
scaffold117|size307802	RepeatMasker	similarity	154467	154665	14.2	-	.	Target "Motif:rnd-1_family-1331" 1 198
scaffold117|size307802	RepeatMasker	similarity	154685	154729	9.1	-	.	Target "Motif:rnd-1_family-1302" 56 100
scaffold117|size307802	RepeatMasker	similarity	154726	155152	24.9	-	.	Target "Motif:genome_1_5829" 1 459
scaffold117|size307802	RepeatMasker	similarity	155171	155447	16.0	+	.	Target "Motif:genome_4_21158" 2 283
scaffold117|size307802	RepeatMasker	similarity	155645	155785	31.9	+	.	Target "Motif:rnd-5_family-1489" 304 444
scaffold117|size307802	RepeatMasker	similarity	155853	156369	29.3	-	.	Target "Motif:rnd-1_family-813" 346 856
scaffold117|size307802	RepeatMasker	similarity	156393	156432	12.5	+	.	Target "Motif:genome_11_43780-9]3" 621 662
scaffold117|size307802	RepeatMasker	similarity	156399	156537	22.0	+	.	Target "Motif:genome_12_752" 491 625
scaffold117|size307802	RepeatMasker	similarity	156551	157064	8.0	-	.	Target "Motif:genome_2_13625" 1 504
scaffold117|size307802	RepeatMasker	similarity	157067	157117	15.7	-	.	Target "Motif:genome_12_752" 254 305
scaffold117|size307802	RepeatMasker	similarity	157117	157201	25.3	-	.	Target "Motif:rnd-5_family-3908" 75 157
scaffold117|size307802	RepeatMasker	similarity	157145	157503	24.3	+	.	Target "Motif:genome_7_4419" 39 419
scaffold117|size307802	RepeatMasker	similarity	157507	157545	12.8	-	.	Target "Motif:rnd-5_family-3908" 30 68
scaffold117|size307802	RepeatMasker	similarity	157561	157915	25.2	-	.	Target "Motif:genome_11_179890-9]4" 171 517
scaffold117|size307802	RepeatMasker	similarity	158138	158205	15.6	-	.	Target "Motif:rnd-5_family-3908" 6 64
scaffold117|size307802	RepeatMasker	similarity	158215	158351	27.9	-	.	Target "Motif:genome_12_20921" 427 579
scaffold117|size307802	RepeatMasker	similarity	158230	158365	28.7	+	.	Target "Motif:genome_9_8046" 286 423
scaffold117|size307802	RepeatMasker	similarity	158436	158821	17.9	-	.	Target "Motif:rnd-4_family-1417" 6 422
scaffold117|size307802	RepeatMasker	similarity	158847	159058	11.3	-	.	Target "Motif:rnd-1_family-811" 1 219
scaffold117|size307802	RepeatMasker	similarity	159091	159347	19.0	-	.	Target "Motif:scaffold106|size273814_(dbseq-nr_642)_[52563,59017]" 6177 6455
scaffold117|size307802	RepeatMasker	similarity	159357	159401	21.0	-	.	Target "Motif:scaffold106|size273814_(dbseq-nr_642)_[52563,59017]" 35 172
scaffold117|size307802	RepeatMasker	similarity	159402	159523	9.7	+	.	Target "Motif:rnd-4_family-406" 1 114
scaffold117|size307802	RepeatMasker	similarity	159531	159670	14.9	-	.	Target "Motif:rnd-4_family-2239" 1 140
scaffold117|size307802	RepeatMasker	similarity	159673	159851	22.5	+	.	Target "Motif:rnd-1_family-822" 1 165
scaffold117|size307802	RepeatMasker	similarity	159907	160193	15.7	-	.	Target "Motif:genome_6_12161" 281 566
scaffold117|size307802	RepeatMasker	similarity	160289	160378	15.7	-	.	Target "Motif:rnd-4_family-1417" 188 281
scaffold117|size307802	RepeatMasker	similarity	160445	160530	13.2	-	.	Target "Motif:rnd-1_family-811" 115 200
scaffold117|size307802	RepeatMasker	similarity	160599	160753	16.8	+	.	Target "Motif:rnd-5_family-1552" 2 156
scaffold117|size307802	RepeatMasker	similarity	160621	160771	25.3	-	.	Target "Motif:rnd-4_family-2239" 1 162
scaffold117|size307802	RepeatMasker	similarity	160774	160938	23.6	+	.	Target "Motif:rnd-1_family-822" 1 167
scaffold117|size307802	RepeatMasker	similarity	160936	161093	18.5	-	.	Target "Motif:genome_6_12161" 130 287
scaffold117|size307802	RepeatMasker	similarity	161011	161101	28.5	+	.	Target "Motif:genome_6_12161" 146 233
scaffold117|size307802	RepeatMasker	similarity	161102	161533	16.7	+	.	Target "Motif:genome_6_12161" 1 437
scaffold117|size307802	RepeatMasker	similarity	161541	162524	20.1	-	.	Target "Motif:genome_1_15599" 270 1271
scaffold117|size307802	RepeatMasker	similarity	162534	162675	11.4	-	.	Target "Motif:rnd-1_family-1" 10277 10421
scaffold117|size307802	RepeatMasker	similarity	162649	162952	21.3	+	.	Target "Motif:rnd-1_family-274" 131 434
scaffold117|size307802	RepeatMasker	similarity	162682	162955	18.2	-	.	Target "Motif:rnd-1_family-215" 169 442
scaffold117|size307802	RepeatMasker	similarity	162949	163384	22.5	-	.	Target "Motif:rnd-1_family-617" 132 568
scaffold117|size307802	RepeatMasker	similarity	163404	163653	12.4	+	.	Target "Motif:rnd-1_family-1174" 18 299
scaffold117|size307802	RepeatMasker	similarity	163656	163697	6.2	+	.	Target "Motif:(AATT)n" 1 38
scaffold117|size307802	RepeatMasker	similarity	163698	163744	2.2	+	.	Target "Motif:(ATTAT)n" 1 49
scaffold117|size307802	RepeatMasker	similarity	163779	163975	15.7	+	.	Target "Motif:genome_3_3699" 1 213
scaffold117|size307802	RepeatMasker	similarity	163976	164048	13.5	+	.	Target "Motif:(TAGTGCCAAA)n" 1 74
scaffold117|size307802	RepeatMasker	similarity	164049	164500	15.7	+	.	Target "Motif:genome_3_3699" 214 641
scaffold117|size307802	RepeatMasker	similarity	164539	164656	18.4	-	.	Target "Motif:rnd-1_family-1" 1394 1510
scaffold117|size307802	RepeatMasker	similarity	164663	164777	23.7	+	.	Target "Motif:genome_4_4690" 1 129
scaffold117|size307802	RepeatMasker	similarity	164689	164805	18.3	-	.	Target "Motif:genome_7_200430-9]5" 243 361
scaffold117|size307802	RepeatMasker	similarity	164806	165237	6.5	+	.	Target "Motif:genome_1_6799" 1 435
scaffold117|size307802	RepeatMasker	similarity	165172	165245	21.9	-	.	Target "Motif:genome_1_1584" 54 127
scaffold117|size307802	RepeatMasker	similarity	165251	165566	17.6	-	.	Target "Motif:rnd-5_family-8450" 2 309
scaffold117|size307802	RepeatMasker	similarity	165582	166374	21.9	+	.	Target "Motif:rnd-1_family-160" 1 568
scaffold117|size307802	RepeatMasker	similarity	166564	166890	18.3	-	.	Target "Motif:rnd-5_family-766" 149 471
scaffold117|size307802	RepeatMasker	similarity	166864	167015	25.0	+	.	Target "Motif:rnd-1_family-987" 2 152
scaffold117|size307802	RepeatMasker	similarity	166997	167009	18.0	-	.	Target "Motif:rnd-5_family-619" 448 460
scaffold117|size307802	RepeatMasker	similarity	167010	167087	22.6	-	.	Target "Motif:genome_11_152310" 340 419
scaffold117|size307802	RepeatMasker	similarity	167085	167143	7.8	+	.	Target "Motif:genome_11_152310" 88 139
scaffold117|size307802	RepeatMasker	similarity	167142	167221	11.6	+	.	Target "Motif:genome_11_152310" 96 173
scaffold117|size307802	RepeatMasker	similarity	167261	167527	19.5	+	.	Target "Motif:genome_11_152310" 88 354
scaffold117|size307802	RepeatMasker	similarity	167510	169229	26.6	-	.	Target "Motif:rnd-5_family-3444" 2592 4311
scaffold117|size307802	RepeatMasker	similarity	169565	171763	25.3	-	.	Target "Motif:rnd-5_family-3444" 5 2260
scaffold117|size307802	RepeatMasker	similarity	171815	172047	19.6	+	.	Target "Motif:rnd-5_family-87" 40 272
scaffold117|size307802	RepeatMasker	similarity	172079	173517	27.5	-	.	Target "Motif:rnd-1_family-534" 53 1492
scaffold117|size307802	RepeatMasker	similarity	173432	173693	21.6	-	.	Target "Motif:rnd-5_family-826" 1 262
scaffold117|size307802	RepeatMasker	similarity	173672	175864	22.9	-	.	Target "Motif:rnd-1_family-619" 13 2226
scaffold117|size307802	RepeatMasker	similarity	176217	176797	24.9	-	.	Target "Motif:rnd-1_family-857" 14 589
scaffold117|size307802	RepeatMasker	similarity	176775	177056	28.3	-	.	Target "Motif:rnd-5_family-1063" 472 752
scaffold117|size307802	RepeatMasker	similarity	177316	177687	25.0	-	.	Target "Motif:rnd-5_family-1063" 1 382
scaffold117|size307802	RepeatMasker	similarity	177761	177801	16.7	+	.	Target "Motif:rnd-5_family-619" 408 448
scaffold117|size307802	RepeatMasker	similarity	177802	178466	3.2	+	.	Target "Motif:genome_6_12811" 1 708
scaffold117|size307802	RepeatMasker	similarity	178470	178777	21.6	+	.	Target "Motif:rnd-5_family-1153" 1 303
scaffold117|size307802	RepeatMasker	similarity	178729	178811	19.8	+	.	Target "Motif:genome_11_13808" 369 449
scaffold117|size307802	RepeatMasker	similarity	178812	179801	1.8	-	.	Target "Motif:rnd-1_family-1071" 1 993
scaffold117|size307802	RepeatMasker	similarity	179576	179942	1.6	+	.	Target "Motif:rnd-1_family-1216" 1 368
scaffold117|size307802	RepeatMasker	similarity	179958	182803	9.7	-	.	Target "Motif:rnd-1_family-4" 1 2823
scaffold117|size307802	RepeatMasker	similarity	182805	182938	0.0	-	.	Target "Motif:rnd-5_family-3031" 1 134
scaffold117|size307802	RepeatMasker	similarity	182959	183436	10.8	+	.	Target "Motif:genome_12_13260" 1 478
scaffold117|size307802	RepeatMasker	similarity	183436	183554	15.1	-	.	Target "Motif:rnd-1_family-4" 733 863
scaffold117|size307802	RepeatMasker	similarity	183449	183695	21.8	-	.	Target "Motif:rnd-5_family-3738" 1 248
scaffold117|size307802	RepeatMasker	similarity	183690	183734	6.7	+	.	Target "Motif:genome_6_12811" 701 745
scaffold117|size307802	RepeatMasker	similarity	183772	183838	10.8	-	.	Target "Motif:rnd-1_family-1" 1287 1351
scaffold117|size307802	RepeatMasker	similarity	185828	185954	21.5	-	.	Target "Motif:rnd-5_family-4389" 629 747
scaffold117|size307802	RepeatMasker	similarity	185955	186650	14.2	-	.	Target "Motif:rnd-4_family-1920" 1 704
scaffold117|size307802	RepeatMasker	similarity	186655	186742	9.1	-	.	Target "Motif:rnd-1_family-1371" 3 93
scaffold117|size307802	RepeatMasker	similarity	186881	187027	8.7	+	.	Target "Motif:rnd-5_family-4207" 1 139
scaffold117|size307802	RepeatMasker	similarity	187012	187566	26.1	-	.	Target "Motif:genome_4_3227" 519 1083
scaffold117|size307802	RepeatMasker	similarity	187567	187612	2.2	+	.	Target "Motif:rnd-5_family-4207" 136 181
scaffold117|size307802	RepeatMasker	similarity	187613	187694	14.6	+	.	Target "Motif:rnd-5_family-4207" 519 602
scaffold117|size307802	RepeatMasker	similarity	187702	188242	7.5	-	.	Target "Motif:rnd-1_family-542" 1 507
scaffold117|size307802	RepeatMasker	similarity	188229	188915	9.4	-	.	Target "Motif:rnd-1_family-1191" 1 442
scaffold117|size307802	RepeatMasker	similarity	188866	189017	11.8	+	.	Target "Motif:rnd-1_family-1237" 1 159
scaffold117|size307802	RepeatMasker	similarity	188979	189699	12.6	-	.	Target "Motif:rnd-1_family-294" 1 476
scaffold117|size307802	RepeatMasker	similarity	189725	189796	12.9	-	.	Target "Motif:rnd-1_family-882" 110 179
scaffold117|size307802	RepeatMasker	similarity	189736	190640	11.6	+	.	Target "Motif:rnd-1_family-411" 3 911
scaffold117|size307802	RepeatMasker	similarity	190671	190922	19.4	-	.	Target "Motif:genome_10_2906" 468 745
scaffold117|size307802	RepeatMasker	similarity	190923	190976	9.9	+	.	Target "Motif:(CAAAGTCTGC)n" 1 54
scaffold117|size307802	RepeatMasker	similarity	190977	191445	19.4	-	.	Target "Motif:genome_10_2906" 2 467
scaffold117|size307802	RepeatMasker	similarity	191447	191477	3.2	+	.	Target "Motif:rnd-5_family-4207" 629 659
scaffold117|size307802	RepeatMasker	similarity	191472	191584	20.2	-	.	Target "Motif:rnd-5_family-4389" 497 612
scaffold117|size307802	RepeatMasker	similarity	191653	191777	11.5	-	.	Target "Motif:scaffold133|size826974_(dbseq-nr_519)_[800995,807399]" 6289 6405
scaffold117|size307802	RepeatMasker	similarity	191776	191808	9.1	-	.	Target "Motif:rnd-1_family-794" 32 64
scaffold117|size307802	RepeatMasker	similarity	192264	192488	8.5	-	.	Target "Motif:scaffold156|size385039_(dbseq-nr_311)_[278669,284807]" 1 226
scaffold117|size307802	RepeatMasker	similarity	192853	193502	9.4	-	.	Target "Motif:rnd-1_family-36" 1027 1691
scaffold117|size307802	RepeatMasker	similarity	193527	198191	11.4	-	.	Target "Motif:rnd-5_family-294" 1 4683
scaffold117|size307802	RepeatMasker	similarity	198195	198510	6.3	+	.	Target "Motif:genome_6_9737" 1 332
scaffold117|size307802	RepeatMasker	similarity	198511	198609	21.7	-	.	Target "Motif:genome_12_19227" 366 783
scaffold117|size307802	RepeatMasker	similarity	198654	200000	13.6	-	.	Target "Motif:rnd-1_family-245" 105 1458
scaffold117|size307802	RepeatMasker	similarity	199986	200243	14.3	-	.	Target "Motif:rnd-1_family-630" 1 258
scaffold117|size307802	RepeatMasker	similarity	200769	201261	21.1	-	.	Target "Motif:rnd-1_family-638" 1 501
scaffold117|size307802	RepeatMasker	similarity	201128	201644	18.4	-	.	Target "Motif:rnd-1_family-467" 2 517
scaffold117|size307802	RepeatMasker	similarity	201645	202068	9.1	+	.	Target "Motif:genome_6_9737" 333 726
scaffold117|size307802	RepeatMasker	similarity	202283	202988	16.1	-	.	Target "Motif:rnd-5_family-1722" 4256 4756
scaffold117|size307802	RepeatMasker	similarity	202985	203861	6.7	-	.	Target "Motif:rnd-5_family-1722" 2622 3499
scaffold117|size307802	RepeatMasker	similarity	203853	205192	7.7	-	.	Target "Motif:rnd-5_family-1722" 1 1355
scaffold117|size307802	RepeatMasker	similarity	204975	206162	23.6	+	.	Target "Motif:rnd-5_family-956" 2061 3222
scaffold117|size307802	RepeatMasker	similarity	206210	206368	34.0	+	.	Target "Motif:rnd-4_family-169" 3491 3649
scaffold117|size307802	RepeatMasker	similarity	206447	206861	23.2	+	.	Target "Motif:rnd-5_family-956" 3499 3913
scaffold117|size307802	RepeatMasker	similarity	207307	207819	24.8	+	.	Target "Motif:rnd-5_family-956" 4217 4728
scaffold117|size307802	RepeatMasker	similarity	208236	208376	16.2	+	.	Target "Motif:rnd-1_family-592" 257 397
scaffold117|size307802	RepeatMasker	similarity	209279	210347	22.1	-	.	Target "Motif:rnd-4_family-338" 845 1906
scaffold117|size307802	RepeatMasker	similarity	210401	211227	17.6	-	.	Target "Motif:rnd-4_family-338" 1 835
scaffold117|size307802	RepeatMasker	similarity	211229	211475	11.3	+	.	Target "Motif:rnd-1_family-1315" 1 248
scaffold117|size307802	RepeatMasker	similarity	211873	212058	19.7	-	.	Target "Motif:rnd-5_family-9" 1 171
scaffold117|size307802	RepeatMasker	similarity	211906	212060	5.8	+	.	Target "Motif:rnd-1_family-611" 398 562
scaffold117|size307802	RepeatMasker	similarity	212063	217439	10.7	-	.	Target "Motif:scaffold133|size826974_(dbseq-nr_519)_[800995,807399]" 921 6323
scaffold117|size307802	RepeatMasker	similarity	217415	217585	22.8	+	.	Target "Motif:scaffold5|size2025720_(dbseq-nr_679)_[1273151,1286701]" 399 568
scaffold117|size307802	RepeatMasker	similarity	217440	217753	22.4	+	.	Target "Motif:rnd-1_family-224" 1 293
scaffold117|size307802	RepeatMasker	similarity	217577	218013	8.4	-	.	Target "Motif:rnd-1_family-219" 26 430
scaffold117|size307802	RepeatMasker	similarity	217973	218295	20.9	-	.	Target "Motif:scaffold3|size1191850_(dbseq-nr_493)_[349346,364513]" 8079 8412
scaffold117|size307802	RepeatMasker	similarity	218300	218978	17.7	-	.	Target "Motif:rnd-1_family-15" 18 787
scaffold117|size307802	RepeatMasker	similarity	218994	219872	23.1	-	.	Target "Motif:scaffold3|size1191850_(dbseq-nr_493)_[349346,364513]" 7098 7969
scaffold117|size307802	RepeatMasker	similarity	219873	220111	9.3	+	.	Target "Motif:rnd-5_family-726" 1 236
scaffold117|size307802	RepeatMasker	similarity	220112	220602	30.7	-	.	Target "Motif:scaffold3|size1191850_(dbseq-nr_493)_[349346,364513]" 6246 6728
scaffold117|size307802	RepeatMasker	similarity	220604	222300	9.2	+	.	Target "Motif:rnd-5_family-726" 238 1964
scaffold117|size307802	RepeatMasker	similarity	222300	222825	24.9	+	.	Target "Motif:scaffold5|size2025720_(dbseq-nr_679)_[1273151,1286701]" 5264 5893
scaffold117|size307802	RepeatMasker	similarity	222851	223012	6.8	+	.	Target "Motif:rnd-5_family-726" 1965 2128
scaffold117|size307802	RepeatMasker	similarity	223021	224491	25.1	+	.	Target "Motif:scaffold5|size2025720_(dbseq-nr_679)_[1273151,1286701]" 6033 7501
scaffold117|size307802	RepeatMasker	similarity	224490	225445	14.1	+	.	Target "Motif:scaffold106|size273814_(dbseq-nr_642)_[52563,59017]" 5488 6455
scaffold117|size307802	RepeatMasker	similarity	225888	225951	29.1	-	.	Target "Motif:rnd-5_family-4389" 686 747
scaffold117|size307802	RepeatMasker	similarity	230306	230722	11.4	-	.	Target "Motif:genome_2_9627" 1 408
scaffold117|size307802	RepeatMasker	similarity	234562	235002	21.0	+	.	Target "Motif:scaffold106|size273814_(dbseq-nr_642)_[52563,59017]" 6039 6455
scaffold117|size307802	RepeatMasker	similarity	238376	238518	13.8	+	.	Target "Motif:genome_3_21789" 1 134
scaffold117|size307802	RepeatMasker	similarity	238507	238635	18.6	+	.	Target "Motif:genome_3_21789" 365 495
scaffold117|size307802	RepeatMasker	similarity	238713	238817	23.1	+	.	Target "Motif:genome_3_21789" 1 109
scaffold117|size307802	RepeatMasker	similarity	238822	238966	10.8	+	.	Target "Motif:rnd-1_family-1245" 1 129
scaffold117|size307802	RepeatMasker	similarity	239427	239725	19.1	+	.	Target "Motif:genome_3_21789" 203 495
scaffold117|size307802	RepeatMasker	similarity	239772	239946	25.4	-	.	Target "Motif:rnd-1_family-241" 167 344
scaffold117|size307802	RepeatMasker	similarity	241618	241833	22.4	-	.	Target "Motif:genome_5_10029" 268 454
scaffold117|size307802	RepeatMasker	similarity	241846	242214	27.8	+	.	Target "Motif:scaffold75|size1059443_(dbseq-nr_397)_[732428,740969]" 7801 8152
scaffold117|size307802	RepeatMasker	similarity	242900	243079	9.5	-	.	Target "Motif:rnd-5_family-222" 290 470
scaffold117|size307802	RepeatMasker	similarity	243150	243393	32.6	+	.	Target "Motif:genome_7_17953" 70 312
scaffold117|size307802	RepeatMasker	similarity	243453	243770	2.8	+	.	Target "Motif:scaffold9|size952703_(dbseq-nr_94)_[505032,511221]" 1 319
scaffold117|size307802	RepeatMasker	similarity	243771	244062	11.3	-	.	Target "Motif:genome_8_12029" 1 292
scaffold117|size307802	RepeatMasker	similarity	244063	247558	4.8	-	.	Target "Motif:scaffold61|size850897_(dbseq-nr_469)_[557107,562633]" 1759 5177
scaffold117|size307802	RepeatMasker	similarity	247555	247905	12.2	+	.	Target "Motif:rnd-1_family-1113" 1 354
scaffold117|size307802	RepeatMasker	similarity	247913	253148	24.6	+	.	Target "Motif:scaffold48|size790669_(dbseq-nr_312)_[447640,453418]" 283 5599
scaffold117|size307802	RepeatMasker	similarity	253097	253397	13.9	+	.	Target "Motif:rnd-1_family-1113" 1 301
scaffold117|size307802	RepeatMasker	similarity	253397	255982	8.7	-	.	Target "Motif:scaffold230|size167806_(dbseq-nr_188)_[105630,112040]" 1 5171
scaffold117|size307802	RepeatMasker	similarity	256536	256705	17.1	-	.	Target "Motif:rnd-5_family-66" 59 229
scaffold117|size307802	RepeatMasker	similarity	261925	262027	6.6	+	.	Target "Motif:rnd-1_family-88" 1 97
scaffold117|size307802	RepeatMasker	similarity	261940	262040	7.1	-	.	Target "Motif:rnd-1_family-99" 86 195
scaffold117|size307802	RepeatMasker	similarity	262133	262820	11.6	+	.	Target "Motif:genome_8_10042" 1 680
scaffold117|size307802	RepeatMasker	similarity	262823	263000	27.8	+	.	Target "Motif:genome_3_7528" 58 231
scaffold117|size307802	RepeatMasker	similarity	263007	263444	9.7	+	.	Target "Motif:genome_7_3728" 1 452
scaffold117|size307802	RepeatMasker	similarity	263466	263652	26.2	+	.	Target "Motif:genome_3_18267" 262 447
scaffold117|size307802	RepeatMasker	similarity	263530	263661	10.7	-	.	Target "Motif:genome_2_9627" 1 131
scaffold117|size307802	RepeatMasker	similarity	263663	263869	28.1	+	.	Target "Motif:rnd-1_family-1107" 1 205
scaffold117|size307802	RepeatMasker	similarity	265064	265427	25.1	+	.	Target "Motif:rnd-1_family-1107" 875 1239
scaffold117|size307802	RepeatMasker	similarity	266191	267123	31.4	-	.	Target "Motif:rnd-5_family-7443" 363 1331
scaffold117|size307802	RepeatMasker	similarity	267928	268446	3.7	+	.	Target "Motif:rnd-1_family-272" 225 740
scaffold117|size307802	RepeatMasker	similarity	268434	268476	2.5	+	.	Target "Motif:rnd-1_family-878" 11 51
scaffold117|size307802	RepeatMasker	similarity	268484	268742	12.2	-	.	Target "Motif:genome_12_17919" 1 251
scaffold117|size307802	RepeatMasker	similarity	273265	273333	19.9	+	.	Target "Motif:(GTATC)n" 1 73
scaffold117|size307802	RepeatMasker	similarity	273298	273340	19.7	+	.	Target "Motif:(GTACC)n" 1 45
scaffold117|size307802	RepeatMasker	similarity	273571	273807	20.1	+	.	Target "Motif:rnd-1_family-1360" 13 237
scaffold117|size307802	RepeatMasker	similarity	273808	274008	17.8	-	.	Target "Motif:rnd-5_family-645" 916 1113
scaffold117|size307802	RepeatMasker	similarity	273994	275587	33.7	-	.	Target "Motif:scaffold179|size420366_(dbseq-nr_409)_[298021,303838]" 3821 5429
scaffold117|size307802	RepeatMasker	similarity	275554	276474	19.0	-	.	Target "Motif:rnd-5_family-645" 1 917
scaffold117|size307802	RepeatMasker	similarity	276685	277023	36.1	-	.	Target "Motif:scaffold115|size393622_(dbseq-nr_23)_[352019,357779]" 2236 2571
scaffold117|size307802	RepeatMasker	similarity	277031	277156	10.3	+	.	Target "Motif:rnd-5_family-1877" 1 126
scaffold117|size307802	RepeatMasker	similarity	277755	277849	16.8	-	.	Target "Motif:rnd-4_family-1468" 379 473
scaffold117|size307802	RepeatMasker	similarity	277901	278086	22.6	-	.	Target "Motif:rnd-4_family-1468" 191 393
scaffold117|size307802	RepeatMasker	similarity	278139	278329	18.9	-	.	Target "Motif:rnd-4_family-1468" 1 190
scaffold117|size307802	RepeatMasker	similarity	278331	278695	17.8	-	.	Target "Motif:rnd-1_family-1288" 1 365
scaffold117|size307802	RepeatMasker	similarity	278701	279058	11.4	+	.	Target "Motif:rnd-5_family-1284" 1 358
scaffold117|size307802	RepeatMasker	similarity	279073	279309	20.0	+	.	Target "Motif:rnd-1_family-1360" 13 237
scaffold117|size307802	RepeatMasker	similarity	280089	280746	2.5	+	.	Target "Motif:genome_7_1761" 1 654
scaffold117|size307802	RepeatMasker	similarity	281622	281728	24.8	+	.	Target "Motif:rnd-1_family-1115" 171 277
scaffold117|size307802	RepeatMasker	similarity	281721	281991	21.6	+	.	Target "Motif:rnd-1_family-1115" 175 461
scaffold117|size307802	RepeatMasker	similarity	283049	283406	28.8	+	.	Target "Motif:scaffold148|size484791_(dbseq-nr_708)_[394079,400011]" 1981 3137
scaffold117|size307802	RepeatMasker	similarity	283407	284285	25.9	-	.	Target "Motif:scaffold75|size1059443_(dbseq-nr_397)_[263011,269128]" 2737 3654
scaffold117|size307802	RepeatMasker	similarity	284286	284297	28.8	+	.	Target "Motif:scaffold148|size484791_(dbseq-nr_708)_[394079,400011]" 3138 3182
scaffold117|size307802	RepeatMasker	similarity	284320	284875	15.2	-	.	Target "Motif:scaffold170|size558746_(dbseq-nr_246)_[277812,288266]" 4038 4626
scaffold117|size307802	RepeatMasker	similarity	284806	284843	10.4	+	.	Target "Motif:rnd-3_family-259" 1 158
scaffold117|size307802	RepeatMasker	similarity	284844	285059	7.6	-	.	Target "Motif:rnd-1_family-373" 1 239
scaffold117|size307802	RepeatMasker	similarity	285052	285976	25.7	-	.	Target "Motif:scaffold170|size558746_(dbseq-nr_246)_[277812,288266]" 2911 3842
scaffold117|size307802	RepeatMasker	similarity	285060	285085	10.4	+	.	Target "Motif:rnd-3_family-259" 159 276
scaffold117|size307802	RepeatMasker	similarity	285962	292376	0.0	-	.	Target "Motif:scaffold117|size307802_(dbseq-nr_563)_[288603,295017]" 1 6415
scaffold117|size307802	RepeatMasker	similarity	292377	293372	23.1	-	.	Target "Motif:scaffold170|size558746_(dbseq-nr_246)_[277812,288266]" 2013 2924
scaffold117|size307802	RepeatMasker	similarity	293322	293382	8.9	+	.	Target "Motif:rnd-3_family-259" 227 434
scaffold117|size307802	RepeatMasker	similarity	293383	293593	7.1	-	.	Target "Motif:rnd-1_family-131" 1 212
scaffold117|size307802	RepeatMasker	similarity	293594	293645	8.9	+	.	Target "Motif:rnd-3_family-259" 435 620
scaffold117|size307802	RepeatMasker	similarity	293596	293914	18.0	-	.	Target "Motif:scaffold170|size558746_(dbseq-nr_246)_[277812,288266]" 1685 2007
scaffold117|size307802	RepeatMasker	similarity	294100	294420	30.9	+	.	Target "Motif:scaffold14|size2522936_(dbseq-nr_238)_[1322522,1328710]" 3609 3928
scaffold117|size307802	RepeatMasker	similarity	295182	295286	4.8	-	.	Target "Motif:rnd-1_family-555" 80 185
scaffold117|size307802	RepeatMasker	similarity	295236	295536	6.4	+	.	Target "Motif:rnd-1_family-537" 1 301
scaffold117|size307802	RepeatMasker	similarity	296211	296648	9.4	-	.	Target "Motif:genome_2_9627" 1 427
scaffold117|size307802	RepeatMasker	similarity	296795	297098	23.5	-	.	Target "Motif:rnd-1_family-537" 16 301
scaffold117|size307802	RepeatMasker	similarity	297060	297134	21.3	+	.	Target "Motif:rnd-1_family-555" 77 153
scaffold117|size307802	RepeatMasker	similarity	298109	298379	12.2	-	.	Target "Motif:genome_8_12029" 22 292
scaffold117|size307802	RepeatMasker	similarity	299842	299865	13.9	+	.	Target "Motif:(CGA)n" 1 24
scaffold117|size307802	RepeatMasker	similarity	304326	304354	15.3	+	.	Target "Motif:(GTACA)n" 1 30
scaffold117|size307802	RepeatMasker	similarity	304387	304454	5.9	+	.	Target "Motif:rnd-1_family-85" 1 75
scaffold117|size307802	RepeatMasker	similarity	304455	304693	11.2	-	.	Target "Motif:rnd-1_family-69" 103 341
scaffold1185|size11603	RepeatMasker	similarity	2034	2269	14.9	+	.	Target "Motif:genome_1_5438" 1 245
scaffold1185|size11603	RepeatMasker	similarity	2272	2500	14.2	+	.	Target "Motif:genome_1_5438" 513 737
scaffold1185|size11603	RepeatMasker	similarity	2499	2579	10.1	-	.	Target "Motif:rnd-1_family-1178" 6 88
scaffold1185|size11603	RepeatMasker	similarity	2598	4007	8.1	+	.	Target "Motif:rnd-5_family-212" 15 1425
scaffold1185|size11603	RepeatMasker	similarity	4009	4402	8.6	+	.	Target "Motif:rnd-1_family-825" 1 316
scaffold1185|size11603	RepeatMasker	similarity	4468	5075	7.9	-	.	Target "Motif:rnd-1_family-1033" 1 379
scaffold1185|size11603	RepeatMasker	similarity	5083	5264	7.9	-	.	Target "Motif:rnd-1_family-1119" 5 160
scaffold1185|size11603	RepeatMasker	similarity	6154	6629	10.5	+	.	Target "Motif:genome_11_89010-9]2" 1 479
scaffold1185|size11603	RepeatMasker	similarity	6665	6981	20.5	-	.	Target "Motif:rnd-1_family-86" 290 603
scaffold1185|size11603	RepeatMasker	similarity	6892	7168	18.9	+	.	Target "Motif:rnd-1_family-502" 1 278
scaffold1185|size11603	RepeatMasker	similarity	7173	7278	10.5	+	.	Target "Motif:rnd-1_family-72" 141 258
scaffold1185|size11603	RepeatMasker	similarity	7191	7364	15.1	-	.	Target "Motif:rnd-1_family-26" 1 354
scaffold1185|size11603	RepeatMasker	similarity	7365	7518	16.6	+	.	Target "Motif:rnd-2_family-88" 771 923
scaffold1185|size11603	RepeatMasker	similarity	7519	7912	3.2	+	.	Target "Motif:(AGGAGAAGG)n" 1 389
scaffold1185|size11603	RepeatMasker	similarity	7913	7984	16.6	+	.	Target "Motif:rnd-2_family-88" 924 1001
scaffold1185|size11603	RepeatMasker	similarity	8180	8222	4.8	+	.	Target "Motif:(TATCACTGTC)n" 1 43
scaffold1189|size11526	RepeatMasker	similarity	35	213	10.6	-	.	Target "Motif:genome_9_13036" 291 469
scaffold1189|size11526	RepeatMasker	similarity	1819	1971	29.6	+	.	Target "Motif:rnd-1_family-1128" 43 191
scaffold1189|size11526	RepeatMasker	similarity	3558	4103	9.5	+	.	Target "Motif:rnd-1_family-150" 530 1030
scaffold1189|size11526	RepeatMasker	similarity	4104	4597	9.5	-	.	Target "Motif:genome_7_4419" 1 515
scaffold1189|size11526	RepeatMasker	similarity	4598	4929	15.6	-	.	Target "Motif:rnd-4_family-545" 778 1087
scaffold1189|size11526	RepeatMasker	similarity	4747	5264	11.6	+	.	Target "Motif:rnd-1_family-150" 1205 1739
scaffold1189|size11526	RepeatMasker	similarity	5274	5699	11.9	+	.	Target "Motif:rnd-1_family-675" 1 455
scaffold1189|size11526	RepeatMasker	similarity	5610	5760	5.3	-	.	Target "Motif:rnd-1_family-1043" 1 151
scaffold1189|size11526	RepeatMasker	similarity	5709	6319	13.1	+	.	Target "Motif:rnd-1_family-924" 3 625
scaffold1189|size11526	RepeatMasker	similarity	7149	7183	13.2	+	.	Target "Motif:GA-rich" 1 35
scaffold1189|size11526	RepeatMasker	similarity	7494	9007	20.1	+	.	Target "Motif:rnd-1_family-407" 217 1739
scaffold1189|size11526	RepeatMasker	similarity	9368	9895	32.5	+	.	Target "Motif:scaffold75|size1059443_(dbseq-nr_397)_[732428,740969]" 5130 5728
scaffold1189|size11526	RepeatMasker	similarity	9896	10237	12.3	+	.	Target "Motif:rnd-1_family-1179" 1 351
scaffold1189|size11526	RepeatMasker	similarity	10237	10459	15.8	+	.	Target "Motif:rnd-1_family-1103" 2 194
scaffold1189|size11526	RepeatMasker	similarity	10460	11228	21.4	+	.	Target "Motif:rnd-1_family-1011" 1 432
scaffold1189|size11526	RepeatMasker	similarity	11229	11525	15.2	+	.	Target "Motif:rnd-1_family-407" 1802 2099
scaffold118|size654595	RepeatMasker	similarity	8	1925	1.5	+	.	Target "Motif:(CT)n" 1 1952
scaffold118|size654595	RepeatMasker	similarity	3499	3545	15.8	+	.	Target "Motif:(ATG)n" 1 47
scaffold118|size654595	RepeatMasker	similarity	3614	3637	23.8	+	.	Target "Motif:(ACGACA)n" 1 24
scaffold118|size654595	RepeatMasker	similarity	3638	3683	2.2	+	.	Target "Motif:(ACGATG)n" 1 46
scaffold118|size654595	RepeatMasker	similarity	3684	3695	23.8	+	.	Target "Motif:(ACGACA)n" 1 12
scaffold118|size654595	RepeatMasker	similarity	4008	4532	19.2	+	.	Target "Motif:rnd-1_family-2" 1684 2214
scaffold118|size654595	RepeatMasker	similarity	6145	6298	9.8	+	.	Target "Motif:rnd-5_family-230" 2 144
scaffold118|size654595	RepeatMasker	similarity	6312	6341	6.7	+	.	Target "Motif:genome_6_10615" 1 30
scaffold118|size654595	RepeatMasker	similarity	6338	6798	8.7	+	.	Target "Motif:genome_6_10615" 62 515
scaffold118|size654595	RepeatMasker	similarity	6813	7267	6.1	-	.	Target "Motif:genome_7_21796" 1 459
scaffold118|size654595	RepeatMasker	similarity	7273	7310	15.4	+	.	Target "Motif:genome_2_57510-9]5" 15 52
scaffold118|size654595	RepeatMasker	similarity	7311	7475	10.4	+	.	Target "Motif:genome_10_6249" 3 166
scaffold118|size654595	RepeatMasker	similarity	7480	7661	10.4	-	.	Target "Motif:genome_1_13566" 1 187
scaffold118|size654595	RepeatMasker	similarity	7672	7791	10.0	+	.	Target "Motif:genome_11_89010-9]2" 1 120
scaffold118|size654595	RepeatMasker	similarity	7792	7942	23.1	+	.	Target "Motif:genome_4_9765" 1 143
scaffold118|size654595	RepeatMasker	similarity	7943	7959	15.3	-	.	Target "Motif:genome_11_9937" 247 388
scaffold118|size654595	RepeatMasker	similarity	7960	8312	14.4	+	.	Target "Motif:genome_7_200430-9]5" 7 361
scaffold118|size654595	RepeatMasker	similarity	8313	8338	15.3	-	.	Target "Motif:genome_11_9937" 1 246
scaffold118|size654595	RepeatMasker	similarity	8339	8627	22.5	-	.	Target "Motif:genome_10_3703" 298 650
scaffold118|size654595	RepeatMasker	similarity	8631	11586	19.9	+	.	Target "Motif:scaffold312|size187761_(dbseq-nr_665)_[74133,78979]" 1 2971
scaffold118|size654595	RepeatMasker	similarity	11575	12594	19.4	+	.	Target "Motif:scaffold68|size748317_(dbseq-nr_322)_[336684,341523]" 3814 4840
scaffold118|size654595	RepeatMasker	similarity	12595	12897	25.2	-	.	Target "Motif:genome_10_3703" 1 519
scaffold118|size654595	RepeatMasker	similarity	12898	13257	9.5	+	.	Target "Motif:genome_11_89010-9]2" 118 479
scaffold118|size654595	RepeatMasker	similarity	13284	13297	23.2	+	.	Target "Motif:genome_2_57510-9]5" 60 154
scaffold118|size654595	RepeatMasker	similarity	13298	13365	19.1	-	.	Target "Motif:genome_11_16249" 512 580
scaffold118|size654595	RepeatMasker	similarity	13438	13617	21.7	+	.	Target "Motif:rnd-1_family-536" 47 261
scaffold118|size654595	RepeatMasker	similarity	13705	13788	11.9	+	.	Target "Motif:rnd-5_family-2141" 2704 2792
scaffold118|size654595	RepeatMasker	similarity	15333	15534	25.0	-	.	Target "Motif:rnd-5_family-2756" 607 810
scaffold118|size654595	RepeatMasker	similarity	15774	15813	17.6	+	.	Target "Motif:(TGCAT)n" 1 41
scaffold118|size654595	RepeatMasker	similarity	16661	16887	16.0	+	.	Target "Motif:rnd-5_family-2141" 60 292
scaffold118|size654595	RepeatMasker	similarity	16970	17268	22.0	+	.	Target "Motif:rnd-5_family-2141" 304 585
scaffold118|size654595	RepeatMasker	similarity	17267	17463	12.7	-	.	Target "Motif:rnd-4_family-169" 1209 1406
scaffold118|size654595	RepeatMasker	similarity	17428	17522	25.3	+	.	Target "Motif:rnd-1_family-39" 177 299
scaffold118|size654595	RepeatMasker	similarity	17523	17620	18.6	-	.	Target "Motif:rnd-1_family-87" 677 776
scaffold118|size654595	RepeatMasker	similarity	17540	18192	18.2	-	.	Target "Motif:rnd-4_family-169" 64 712
scaffold118|size654595	RepeatMasker	similarity	17621	17781	25.3	+	.	Target "Motif:rnd-1_family-39" 300 511
scaffold118|size654595	RepeatMasker	similarity	18201	18307	15.7	+	.	Target "Motif:genome_2_5130" 338 447
scaffold118|size654595	RepeatMasker	similarity	18273	18919	13.1	-	.	Target "Motif:rnd-4_family-360" 1619 2258
scaffold118|size654595	RepeatMasker	similarity	18919	19242	8.3	-	.	Target "Motif:rnd-5_family-1745" 7901 8213
scaffold118|size654595	RepeatMasker	similarity	19243	19389	6.1	+	.	Target "Motif:rnd-5_family-899" 306 505
scaffold118|size654595	RepeatMasker	similarity	19399	20053	27.8	-	.	Target "Motif:rnd-4_family-169" 6336 7004
scaffold118|size654595	RepeatMasker	similarity	20053	20104	19.2	-	.	Target "Motif:rnd-1_family-249" 2754 2806
scaffold118|size654595	RepeatMasker	similarity	20089	26788	8.4	-	.	Target "Motif:rnd-4_family-169" 991 6175
scaffold118|size654595	RepeatMasker	similarity	26496	26915	10.4	-	.	Target "Motif:rnd-1_family-185" 283 697
scaffold118|size654595	RepeatMasker	similarity	26904	27168	14.0	-	.	Target "Motif:rnd-1_family-159" 264 528
scaffold118|size654595	RepeatMasker	similarity	27088	27558	12.3	-	.	Target "Motif:rnd-1_family-185" 1 468
scaffold118|size654595	RepeatMasker	similarity	27175	28018	13.3	-	.	Target "Motif:rnd-4_family-169" 107 1564
scaffold118|size654595	RepeatMasker	similarity	27792	28039	7.4	-	.	Target "Motif:rnd-1_family-40" 50 282
scaffold118|size654595	RepeatMasker	similarity	28003	28738	5.1	+	.	Target "Motif:rnd-1_family-25" 1 931
scaffold118|size654595	RepeatMasker	similarity	28760	28859	6.5	+	.	Target "Motif:rnd-1_family-91" 1 69
scaffold118|size654595	RepeatMasker	similarity	28825	28871	4.5	-	.	Target "Motif:rnd-4_family-169" 30 74
scaffold118|size654595	RepeatMasker	similarity	31737	31847	16.6	-	.	Target "Motif:rnd-2_family-88" 887 978
scaffold118|size654595	RepeatMasker	similarity	31848	32323	1.8	-	.	Target "Motif:genome_1_17335" 336 803
scaffold118|size654595	RepeatMasker	similarity	32324	32397	3.4	+	.	Target "Motif:(TTGGTTCAC)n" 1 67
scaffold118|size654595	RepeatMasker	similarity	32398	32409	1.8	-	.	Target "Motif:genome_1_17335" 326 335
scaffold118|size654595	RepeatMasker	similarity	32410	32505	9.0	+	.	Target "Motif:(GTCACTCGGT)n" 1 95
scaffold118|size654595	RepeatMasker	similarity	32506	32643	20.9	-	.	Target "Motif:genome_1_17335" 2 140
scaffold118|size654595	RepeatMasker	similarity	32644	32817	16.7	+	.	Target "Motif:rnd-1_family-52" 33 182
scaffold118|size654595	RepeatMasker	similarity	32818	33294	7.2	+	.	Target "Motif:genome_2_10548" 1 485
scaffold118|size654595	RepeatMasker	similarity	33296	33404	14.1	-	.	Target "Motif:rnd-1_family-65" 1 100
scaffold118|size654595	RepeatMasker	similarity	33475	33966	11.0	-	.	Target "Motif:rnd-1_family-459" 1 412
scaffold118|size654595	RepeatMasker	similarity	34032	34318	16.8	+	.	Target "Motif:rnd-1_family-782" 8 397
scaffold118|size654595	RepeatMasker	similarity	34323	34493	11.9	-	.	Target "Motif:rnd-4_family-140" 19 188
scaffold118|size654595	RepeatMasker	similarity	34514	34881	22.6	+	.	Target "Motif:rnd-5_family-460" 2 367
scaffold118|size654595	RepeatMasker	similarity	34887	35073	23.5	-	.	Target "Motif:rnd-1_family-989" 13 200
scaffold118|size654595	RepeatMasker	similarity	34984	35199	21.8	+	.	Target "Motif:rnd-1_family-978" 1 216
scaffold118|size654595	RepeatMasker	similarity	35203	36529	10.8	-	.	Target "Motif:scaffold61|size850897_(dbseq-nr_469)_[557107,562633]" 1 1344
scaffold118|size654595	RepeatMasker	similarity	36533	36834	12.9	-	.	Target "Motif:rnd-1_family-436" 285 578
scaffold118|size654595	RepeatMasker	similarity	36835	36972	18.1	+	.	Target "Motif:rnd-5_family-2075" 470 602
scaffold118|size654595	RepeatMasker	similarity	36972	38563	7.7	-	.	Target "Motif:scaffold109|size879770_(dbseq-nr_434)_[335250,341653]" 3600 5192
scaffold118|size654595	RepeatMasker	similarity	38564	40593	11.1	+	.	Target "Motif:scaffold171|size496807_(dbseq-nr_295)_[215868,222163]" 1 2009
scaffold118|size654595	RepeatMasker	similarity	40588	42319	6.3	+	.	Target "Motif:scaffold171|size496807_(dbseq-nr_295)_[215868,222163]" 4087 5842
scaffold118|size654595	RepeatMasker	similarity	42306	42374	4.4	-	.	Target "Motif:rnd-1_family-91" 1 68
scaffold118|size654595	RepeatMasker	similarity	42374	42682	8.0	+	.	Target "Motif:rnd-1_family-31" 1 282
scaffold118|size654595	RepeatMasker	similarity	42375	42541	19.1	+	.	Target "Motif:rnd-4_family-169" 40 246
scaffold118|size654595	RepeatMasker	similarity	42681	42741	19.6	-	.	Target "Motif:rnd-1_family-201" 450 507
scaffold118|size654595	RepeatMasker	similarity	42742	42919	15.0	+	.	Target "Motif:rnd-5_family-5494" 26 220
scaffold118|size654595	RepeatMasker	similarity	42920	43384	19.6	-	.	Target "Motif:rnd-1_family-201" 1 449
scaffold118|size654595	RepeatMasker	similarity	43164	43200	18.5	+	.	Target "Motif:rnd-5_family-5494" 26 64
scaffold118|size654595	RepeatMasker	similarity	43201	43324	28.3	+	.	Target "Motif:rnd-1_family-24" 2 118
scaffold118|size654595	RepeatMasker	similarity	43325	43497	18.5	+	.	Target "Motif:rnd-5_family-5494" 65 252
scaffold118|size654595	RepeatMasker	similarity	43372	43926	18.6	-	.	Target "Motif:rnd-1_family-201" 1 477
scaffold118|size654595	RepeatMasker	similarity	43759	44638	7.4	+	.	Target "Motif:rnd-5_family-5494" 26 772
scaffold118|size654595	RepeatMasker	similarity	44581	44861	23.1	-	.	Target "Motif:rnd-1_family-1327" 141 315
scaffold118|size654595	RepeatMasker	similarity	44862	45081	15.0	+	.	Target "Motif:rnd-1_family-41" 9 230
scaffold118|size654595	RepeatMasker	similarity	44875	44901	27.2	+	.	Target "Motif:rnd-5_family-964" 1 437
scaffold118|size654595	RepeatMasker	similarity	44902	45307	13.2	+	.	Target "Motif:rnd-1_family-41" 4 232
scaffold118|size654595	RepeatMasker	similarity	45082	45305	23.1	-	.	Target "Motif:rnd-1_family-1327" 1 140
scaffold118|size654595	RepeatMasker	similarity	45131	45409	16.6	+	.	Target "Motif:rnd-1_family-41" 4 230
scaffold118|size654595	RepeatMasker	similarity	45410	45422	27.2	+	.	Target "Motif:rnd-5_family-964" 438 689
scaffold118|size654595	RepeatMasker	similarity	45421	46130	5.5	-	.	Target "Motif:rnd-1_family-471" 7 433
scaffold118|size654595	RepeatMasker	similarity	45667	46273	5.8	+	.	Target "Motif:rnd-1_family-310" 1 340
scaffold118|size654595	RepeatMasker	similarity	46250	47496	9.5	+	.	Target "Motif:rnd-1_family-80" 187 1261
scaffold118|size654595	RepeatMasker	similarity	46911	47660	7.5	-	.	Target "Motif:rnd-1_family-602" 1 775
scaffold118|size654595	RepeatMasker	similarity	47538	47829	8.6	+	.	Target "Motif:rnd-1_family-80" 1262 1553
scaffold118|size654595	RepeatMasker	similarity	47801	47834	8.8	-	.	Target "Motif:rnd-1_family-81" 119 152
scaffold118|size654595	RepeatMasker	similarity	47807	47921	8.8	+	.	Target "Motif:scaffold171|size496807_(dbseq-nr_295)_[215868,222163]" 5833 5952
scaffold118|size654595	RepeatMasker	similarity	47923	48311	8.7	-	.	Target "Motif:scaffold61|size850897_(dbseq-nr_469)_[557107,562633]" 2694 3084
scaffold118|size654595	RepeatMasker	similarity	48312	48708	10.9	+	.	Target "Motif:scaffold171|size496807_(dbseq-nr_295)_[215868,222163]" 1 396
scaffold118|size654595	RepeatMasker	similarity	48709	48893	4.3	-	.	Target "Motif:scaffold61|size850897_(dbseq-nr_469)_[557107,562633]" 2517 2698
scaffold118|size654595	RepeatMasker	similarity	48894	48987	20.4	+	.	Target "Motif:genome_11_2781" 4 102
scaffold118|size654595	RepeatMasker	similarity	48989	50589	16.5	+	.	Target "Motif:rnd-4_family-49" 1 1129
scaffold118|size654595	RepeatMasker	similarity	50590	53630	12.0	+	.	Target "Motif:rnd-1_family-259" 3 3041
scaffold118|size654595	RepeatMasker	similarity	53648	53694	22.5	+	.	Target "Motif:(TAC)n" 1 44
scaffold118|size654595	RepeatMasker	similarity	53698	53761	18.8	+	.	Target "Motif:genome_11_2781" 31 157
scaffold118|size654595	RepeatMasker	similarity	53762	53867	15.7	-	.	Target "Motif:rnd-1_family-1278" 18 126
scaffold118|size654595	RepeatMasker	similarity	53868	53884	18.8	+	.	Target "Motif:genome_11_2781" 158 195
scaffold118|size654595	RepeatMasker	similarity	53884	54153	10.4	-	.	Target "Motif:scaffold25|size1133462_(dbseq-nr_601)_[186819,192782]" 3174 3443
scaffold118|size654595	RepeatMasker	similarity	54150	56729	13.2	-	.	Target "Motif:scaffold230|size167806_(dbseq-nr_188)_[105630,112040]" 1 2570
scaffold118|size654595	RepeatMasker	similarity	56733	57034	12.9	-	.	Target "Motif:rnd-1_family-436" 285 578
scaffold118|size654595	RepeatMasker	similarity	57035	57410	16.2	+	.	Target "Motif:rnd-5_family-2075" 470 870
scaffold118|size654595	RepeatMasker	similarity	57394	57486	31.2	-	.	Target "Motif:genome_5_21030" 314 406
scaffold118|size654595	RepeatMasker	similarity	57488	57600	30.6	-	.	Target "Motif:rnd-4_family-927" 253 365
scaffold118|size654595	RepeatMasker	similarity	57603	57931	14.3	-	.	Target "Motif:rnd-4_family-927" 36 373
scaffold118|size654595	RepeatMasker	similarity	57942	58391	13.0	+	.	Target "Motif:genome_3_7528" 3 442
scaffold118|size654595	RepeatMasker	similarity	58482	58776	26.8	-	.	Target "Motif:rnd-1_family-591" 2 295
scaffold118|size654595	RepeatMasker	similarity	58551	58859	29.1	+	.	Target "Motif:rnd-1_family-409" 138 446
scaffold118|size654595	RepeatMasker	similarity	58908	59387	7.9	+	.	Target "Motif:genome_2_13625" 1 505
scaffold118|size654595	RepeatMasker	similarity	59748	60045	20.4	-	.	Target "Motif:rnd-5_family-4415" 1874 2135
scaffold118|size654595	RepeatMasker	similarity	60400	60422	27.1	+	.	Target "Motif:rnd-1_family-287" 4 153
scaffold118|size654595	RepeatMasker	similarity	60423	60957	29.7	-	.	Target "Motif:rnd-1_family-142" 243 806
scaffold118|size654595	RepeatMasker	similarity	60696	61140	30.0	-	.	Target "Motif:rnd-5_family-4415" 845 1313
scaffold118|size654595	RepeatMasker	similarity	61141	61196	27.1	+	.	Target "Motif:rnd-1_family-287" 154 546
scaffold118|size654595	RepeatMasker	similarity	61312	61740	25.2	+	.	Target "Motif:rnd-1_family-262" 10 440
scaffold118|size654595	RepeatMasker	similarity	62454	62778	31.3	-	.	Target "Motif:rnd-1_family-536" 29 354
scaffold118|size654595	RepeatMasker	similarity	62855	62938	29.8	+	.	Target "Motif:genome_2_3381" 277 360
scaffold118|size654595	RepeatMasker	similarity	62953	63244	14.7	-	.	Target "Motif:genome_8_12029" 1 292
scaffold118|size654595	RepeatMasker	similarity	65656	65892	21.8	+	.	Target "Motif:rnd-5_family-3626" 1542 1776
scaffold118|size654595	RepeatMasker	similarity	66623	66715	18.9	-	.	Target "Motif:rnd-4_family-406" 22 114
scaffold118|size654595	RepeatMasker	similarity	66790	67548	30.4	+	.	Target "Motif:scaffold5|size2025720_(dbseq-nr_679)_[1089321,1095660]" 203 983
scaffold118|size654595	RepeatMasker	similarity	67686	67989	11.4	+	.	Target "Motif:rnd-5_family-2093" 1 296
scaffold118|size654595	RepeatMasker	similarity	67990	68026	10.8	-	.	Target "Motif:rnd-5_family-2093" 1 38
scaffold118|size654595	RepeatMasker	similarity	68031	68441	31.5	+	.	Target "Motif:scaffold29|size1339158_(dbseq-nr_696)_[1205746,1212113]" 1187 1585
scaffold118|size654595	RepeatMasker	similarity	68448	68985	26.1	-	.	Target "Motif:scaffold312|size187761_(dbseq-nr_665)_[118269,124269]" 3753 4362
scaffold118|size654595	RepeatMasker	similarity	69453	70131	4.5	-	.	Target "Motif:genome_10_2760-9]2" 138 811
scaffold118|size654595	RepeatMasker	similarity	70132	70751	6.5	+	.	Target "Motif:genome_3_441" 1 674
scaffold118|size654595	RepeatMasker	similarity	70755	70893	2.9	-	.	Target "Motif:genome_10_2760-9]2" 1 140
scaffold118|size654595	RepeatMasker	similarity	70897	71262	32.6	-	.	Target "Motif:scaffold312|size187761_(dbseq-nr_665)_[118269,124269]" 685 1076
scaffold118|size654595	RepeatMasker	similarity	71425	71582	8.2	-	.	Target "Motif:rnd-4_family-2636" 3971 4137
scaffold118|size654595	RepeatMasker	similarity	71636	71654	0.0	+	.	Target "Motif:(TA)n" 1 20
scaffold118|size654595	RepeatMasker	similarity	71655	71931	6.9	+	.	Target "Motif:genome_1_11390" 1 278
scaffold118|size654595	RepeatMasker	similarity	71909	72005	10.7	+	.	Target "Motif:rnd-5_family-393" 210 310
scaffold118|size654595	RepeatMasker	similarity	72013	72193	6.2	+	.	Target "Motif:genome_1_11390" 275 453
scaffold118|size654595	RepeatMasker	similarity	72285	72420	5.9	+	.	Target "Motif:genome_2_15377" 1 135
scaffold118|size654595	RepeatMasker	similarity	72420	73104	11.0	+	.	Target "Motif:rnd-4_family-338" 60 742
scaffold118|size654595	RepeatMasker	similarity	73092	73410	14.1	+	.	Target "Motif:scaffold170|size558746_(dbseq-nr_246)_[277812,288266]" 1684 2007
scaffold118|size654595	RepeatMasker	similarity	73354	73554	15.9	-	.	Target "Motif:rnd-5_family-1816" 227 625
scaffold118|size654595	RepeatMasker	similarity	73507	75231	23.7	+	.	Target "Motif:scaffold170|size558746_(dbseq-nr_246)_[277812,288266]" 2015 3754
scaffold118|size654595	RepeatMasker	similarity	75232	75685	13.3	+	.	Target "Motif:scaffold170|size558746_(dbseq-nr_246)_[277812,288266]" 4155 4626
scaffold118|size654595	RepeatMasker	similarity	75686	75789	26.9	+	.	Target "Motif:rnd-4_family-338" 730 835
scaffold118|size654595	RepeatMasker	similarity	75862	76799	15.9	+	.	Target "Motif:rnd-4_family-338" 845 1778
scaffold118|size654595	RepeatMasker	similarity	77526	77588	11.4	+	.	Target "Motif:A-rich" 1 62
scaffold118|size654595	RepeatMasker	similarity	86117	86801	5.2	-	.	Target "Motif:genome_6_6142" 1 667
scaffold118|size654595	RepeatMasker	similarity	86906	87416	7.2	-	.	Target "Motif:genome_7_10266" 1 520
scaffold118|size654595	RepeatMasker	similarity	87391	87422	6.2	+	.	Target "Motif:rnd-4_family-212" 1697 1728
scaffold118|size654595	RepeatMasker	similarity	87714	87920	25.2	-	.	Target "Motif:rnd-5_family-4502" 106 313
scaffold118|size654595	RepeatMasker	similarity	87981	88097	22.4	+	.	Target "Motif:genome_7_14113" 63 182
scaffold118|size654595	RepeatMasker	similarity	88159	88260	17.6	-	.	Target "Motif:rnd-5_family-4502" 4 106
scaffold118|size654595	RepeatMasker	similarity	88319	88376	12.3	+	.	Target "Motif:rnd-1_family-224" 9 67
scaffold118|size654595	RepeatMasker	similarity	88396	88619	22.7	-	.	Target "Motif:rnd-1_family-483" 7 222
scaffold118|size654595	RepeatMasker	similarity	88499	89061	9.8	+	.	Target "Motif:rnd-1_family-129" 1 561
scaffold118|size654595	RepeatMasker	similarity	89086	89640	7.6	-	.	Target "Motif:genome_2_5130" 1 565
scaffold118|size654595	RepeatMasker	similarity	89641	90599	12.0	+	.	Target "Motif:rnd-1_family-168" 3 779
scaffold118|size654595	RepeatMasker	similarity	90507	90849	14.5	-	.	Target "Motif:rnd-1_family-380" 1 414
scaffold118|size654595	RepeatMasker	similarity	90919	91163	24.6	+	.	Target "Motif:rnd-1_family-198" 93 334
scaffold118|size654595	RepeatMasker	similarity	91237	91376	12.0	-	.	Target "Motif:rnd-1_family-380" 42 200
scaffold118|size654595	RepeatMasker	similarity	91446	91691	23.3	+	.	Target "Motif:rnd-1_family-198" 93 334
scaffold118|size654595	RepeatMasker	similarity	91735	91950	15.6	-	.	Target "Motif:rnd-1_family-224" 1 215
scaffold118|size654595	RepeatMasker	similarity	91951	92042	27.5	-	.	Target "Motif:genome_1_3367" 2 93
scaffold118|size654595	RepeatMasker	similarity	92447	92651	21.5	-	.	Target "Motif:genome_12_19122" 68 279
scaffold118|size654595	RepeatMasker	similarity	92945	93357	30.7	-	.	Target "Motif:scaffold20|size643067_(dbseq-nr_59)_[150389,156689]" 4136 4538
scaffold118|size654595	RepeatMasker	similarity	93372	93466	26.6	+	.	Target "Motif:scaffold137|size356950_(dbseq-nr_592)_[214396,220798]" 2396 2490
scaffold118|size654595	RepeatMasker	similarity	93536	93639	31.4	-	.	Target "Motif:rnd-5_family-2850" 125 226
scaffold118|size654595	RepeatMasker	similarity	93675	94042	25.0	-	.	Target "Motif:scaffold267|size214906_(dbseq-nr_44)_[101401,107772]" 2722 3127
scaffold118|size654595	RepeatMasker	similarity	93889	94059	31.8	+	.	Target "Motif:scaffold9|size952703_(dbseq-nr_94)_[505032,511221]" 3507 3694
scaffold118|size654595	RepeatMasker	similarity	94346	94422	28.6	-	.	Target "Motif:scaffold59|size999685_(dbseq-nr_521)_[837204,843678]" 1230 1306
scaffold118|size654595	RepeatMasker	similarity	94641	94653	2.9	+	.	Target "Motif:scaffold7|size730406_(dbseq-nr_160)_[96026,102513]" 6052 6060
scaffold118|size654595	RepeatMasker	similarity	94654	94754	2.0	+	.	Target "Motif:(TCTTCC)n" 1 101
scaffold118|size654595	RepeatMasker	similarity	94755	98326	3.7	+	.	Target "Motif:scaffold7|size730406_(dbseq-nr_160)_[96026,102513]" 52 6120
scaffold118|size654595	RepeatMasker	similarity	98327	101664	1.4	-	.	Target "Motif:scaffold3|size1191850_(dbseq-nr_493)_[349346,364513]" 5679 9015
scaffold118|size654595	RepeatMasker	similarity	101664	104915	0.9	+	.	Target "Motif:scaffold5|size2025720_(dbseq-nr_679)_[1273151,1286701]" 4250 7506
scaffold118|size654595	RepeatMasker	similarity	104910	105797	2.8	+	.	Target "Motif:scaffold41|size688885_(dbseq-nr_738)_[243717,250168]" 3616 4501
scaffold118|size654595	RepeatMasker	similarity	105798	107503	4.5	+	.	Target "Motif:scaffold57|size959080_(dbseq-nr_623)_[193678,200055]" 4687 6378
scaffold118|size654595	RepeatMasker	similarity	107504	107703	4.2	+	.	Target "Motif:(TCTTCT)n" 1 200
scaffold118|size654595	RepeatMasker	similarity	109168	109455	27.3	+	.	Target "Motif:genome_6_12161" 57 354
scaffold118|size654595	RepeatMasker	similarity	116348	116392	17.8	+	.	Target "Motif:rnd-1_family-201" 22 66
scaffold118|size654595	RepeatMasker	similarity	116359	116439	13.6	-	.	Target "Motif:rnd-1_family-141" 55 146
scaffold118|size654595	RepeatMasker	similarity	116428	116685	2.6	-	.	Target "Motif:rnd-1_family-17" 327 556
scaffold118|size654595	RepeatMasker	similarity	116440	116454	11.1	+	.	Target "Motif:rnd-1_family-143" 3 107
scaffold118|size654595	RepeatMasker	similarity	116680	117053	4.8	-	.	Target "Motif:rnd-1_family-386" 1 371
scaffold118|size654595	RepeatMasker	similarity	117054	117087	6.3	+	.	Target "Motif:(GTCGCT)n" 1 36
scaffold118|size654595	RepeatMasker	similarity	117118	117308	15.3	-	.	Target "Motif:rnd-1_family-1111" 1 125
scaffold118|size654595	RepeatMasker	similarity	117275	118067	3.3	+	.	Target "Motif:rnd-1_family-968" 1 795
scaffold118|size654595	RepeatMasker	similarity	118068	118436	4.3	-	.	Target "Motif:rnd-1_family-386" 1 366
scaffold118|size654595	RepeatMasker	similarity	118437	118470	6.3	+	.	Target "Motif:(GTCGCT)n" 1 36
scaffold118|size654595	RepeatMasker	similarity	118501	118691	15.5	-	.	Target "Motif:rnd-1_family-1111" 1 125
scaffold118|size654595	RepeatMasker	similarity	118658	119450	3.3	+	.	Target "Motif:rnd-1_family-968" 1 795
scaffold118|size654595	RepeatMasker	similarity	119451	119819	3.8	-	.	Target "Motif:rnd-1_family-386" 1 366
scaffold118|size654595	RepeatMasker	similarity	119820	119853	6.3	+	.	Target "Motif:(GTCGCT)n" 1 36
scaffold118|size654595	RepeatMasker	similarity	119884	120074	15.3	-	.	Target "Motif:rnd-1_family-1111" 1 125
scaffold118|size654595	RepeatMasker	similarity	120041	120835	3.4	+	.	Target "Motif:rnd-1_family-968" 1 795
scaffold118|size654595	RepeatMasker	similarity	120836	121071	7.8	-	.	Target "Motif:rnd-1_family-67" 4 240
scaffold118|size654595	RepeatMasker	similarity	120900	121095	17.9	+	.	Target "Motif:rnd-1_family-84" 411 606
scaffold118|size654595	RepeatMasker	similarity	121108	124925	24.0	-	.	Target "Motif:rnd-4_family-290" 4 3840
scaffold118|size654595	RepeatMasker	similarity	124975	125183	26.3	+	.	Target "Motif:rnd-5_family-87" 34 242
scaffold118|size654595	RepeatMasker	similarity	125243	126740	23.1	-	.	Target "Motif:rnd-1_family-534" 2 1493
scaffold118|size654595	RepeatMasker	similarity	126846	129121	19.3	-	.	Target "Motif:rnd-1_family-619" 10 2257
scaffold118|size654595	RepeatMasker	similarity	129549	130089	26.5	-	.	Target "Motif:rnd-1_family-857" 63 601
scaffold118|size654595	RepeatMasker	similarity	130185	130401	21.9	+	.	Target "Motif:rnd-5_family-90" 44 256
scaffold118|size654595	RepeatMasker	similarity	130527	130887	25.9	+	.	Target "Motif:rnd-1_family-639" 1273 1634
scaffold118|size654595	RepeatMasker	similarity	130902	131488	11.4	+	.	Target "Motif:rnd-1_family-58" 131 666
scaffold118|size654595	RepeatMasker	similarity	131532	131910	14.8	+	.	Target "Motif:genome_4_21158" 52 421
scaffold118|size654595	RepeatMasker	similarity	131911	131957	6.4	+	.	Target "Motif:rnd-4_family-28" 26 72
scaffold118|size654595	RepeatMasker	similarity	131958	132059	12.4	+	.	Target "Motif:rnd-1_family-83" 101 197
scaffold118|size654595	RepeatMasker	similarity	132092	132430	13.7	-	.	Target "Motif:genome_10_413" 1 328
scaffold118|size654595	RepeatMasker	similarity	132454	132519	7.8	-	.	Target "Motif:rnd-1_family-91" 3 69
scaffold118|size654595	RepeatMasker	similarity	132531	132705	22.5	+	.	Target "Motif:rnd-4_family-169" 86 254
scaffold118|size654595	RepeatMasker	similarity	132553	132846	12.9	+	.	Target "Motif:rnd-1_family-26" 1 324
scaffold118|size654595	RepeatMasker	similarity	132835	133176	13.3	-	.	Target "Motif:genome_6_2456" 1 340
scaffold118|size654595	RepeatMasker	similarity	133178	134602	10.9	+	.	Target "Motif:rnd-1_family-83" 88 1351
scaffold118|size654595	RepeatMasker	similarity	135273	135423	6.0	-	.	Target "Motif:rnd-4_family-69" 633 783
scaffold118|size654595	RepeatMasker	similarity	136371	136433	9.5	-	.	Target "Motif:rnd-4_family-69" 570 632
scaffold118|size654595	RepeatMasker	similarity	137121	137908	18.1	+	.	Target "Motif:(GACAAC)n" 1 786
scaffold118|size654595	RepeatMasker	similarity	138276	138395	21.7	+	.	Target "Motif:rnd-3_family-180" 321 445
scaffold118|size654595	RepeatMasker	similarity	138422	138670	18.6	+	.	Target "Motif:rnd-5_family-884" 3 306
scaffold118|size654595	RepeatMasker	similarity	138622	138807	31.9	-	.	Target "Motif:genome_11_11344" 50 235
scaffold118|size654595	RepeatMasker	similarity	138879	138930	19.1	-	.	Target "Motif:rnd-2_family-88" 924 977
scaffold118|size654595	RepeatMasker	similarity	138931	139126	0.0	+	.	Target "Motif:(TCC)n" 1 190
scaffold118|size654595	RepeatMasker	similarity	139127	139214	19.1	-	.	Target "Motif:rnd-2_family-88" 808 923
scaffold118|size654595	RepeatMasker	similarity	139215	139506	13.4	+	.	Target "Motif:genome_8_12029" 1 292
scaffold118|size654595	RepeatMasker	similarity	139509	139702	18.7	+	.	Target "Motif:rnd-1_family-26" 110 324
scaffold118|size654595	RepeatMasker	similarity	139736	140157	30.3	+	.	Target "Motif:genome_11_18930" 1 439
scaffold118|size654595	RepeatMasker	similarity	140140	140157	23.3	+	.	Target "Motif:genome_1_1584" 41 62
scaffold118|size654595	RepeatMasker	similarity	140158	140603	10.1	-	.	Target "Motif:genome_3_7528" 1 456
scaffold118|size654595	RepeatMasker	similarity	140654	141165	19.8	+	.	Target "Motif:genome_1_13889" 3 497
scaffold118|size654595	RepeatMasker	similarity	141173	141490	14.0	-	.	Target "Motif:rnd-1_family-26" 1 324
scaffold118|size654595	RepeatMasker	similarity	141356	141506	21.7	+	.	Target "Motif:rnd-1_family-58" 515 663
scaffold118|size654595	RepeatMasker	similarity	141517	141587	7.0	+	.	Target "Motif:rnd-2_family-88" 921 972
scaffold118|size654595	RepeatMasker	similarity	141694	141815	5.7	-	.	Target "Motif:rnd-1_family-1084" 1031 1170
scaffold118|size654595	RepeatMasker	similarity	141816	142697	5.6	+	.	Target "Motif:rnd-1_family-1054" 2 937
scaffold118|size654595	RepeatMasker	similarity	142698	143589	5.7	-	.	Target "Motif:rnd-1_family-1084" 1 1030
scaffold118|size654595	RepeatMasker	similarity	143582	143592	19.3	-	.	Target "Motif:rnd-1_family-147" 1274 1330
scaffold118|size654595	RepeatMasker	similarity	143593	143638	15.2	+	.	Target "Motif:rnd-1_family-189" 13 58
scaffold118|size654595	RepeatMasker	similarity	143617	144741	13.3	+	.	Target "Motif:rnd-5_family-1150" 1 1128
scaffold118|size654595	RepeatMasker	similarity	145164	145331	0.0	+	.	Target "Motif:(AT)n" 1 168
scaffold118|size654595	RepeatMasker	similarity	145698	145734	25.7	+	.	Target "Motif:(ACCGT)n" 1 37
scaffold118|size654595	RepeatMasker	similarity	145780	145929	9.5	-	.	Target "Motif:rnd-1_family-1093" 1 171
scaffold118|size654595	RepeatMasker	similarity	153899	153929	14.2	+	.	Target "Motif:(TCG)n" 1 31
scaffold118|size654595	RepeatMasker	similarity	153968	153993	0.0	+	.	Target "Motif:(TCG)n" 1 26
scaffold118|size654595	RepeatMasker	similarity	159471	159724	10.4	-	.	Target "Motif:rnd-4_family-212" 1715 1979
scaffold118|size654595	RepeatMasker	similarity	159725	160628	7.7	+	.	Target "Motif:rnd-1_family-111" 128 1105
scaffold118|size654595	RepeatMasker	similarity	160639	160856	1.8	+	.	Target "Motif:rnd-1_family-1099" 1 225
scaffold118|size654595	RepeatMasker	similarity	160861	161698	7.2	+	.	Target "Motif:rnd-1_family-272" 9 740
scaffold118|size654595	RepeatMasker	similarity	161574	161732	5.0	-	.	Target "Motif:rnd-1_family-622" 388 559
scaffold118|size654595	RepeatMasker	similarity	161878	162580	12.0	-	.	Target "Motif:rnd-4_family-545" 372 1685
scaffold118|size654595	RepeatMasker	similarity	162581	163275	13.7	+	.	Target "Motif:rnd-1_family-150" 1208 1915
scaffold118|size654595	RepeatMasker	similarity	163276	163471	12.0	-	.	Target "Motif:rnd-4_family-545" 2 371
scaffold118|size654595	RepeatMasker	similarity	163466	163718	2.9	-	.	Target "Motif:rnd-1_family-819" 1 260
scaffold118|size654595	RepeatMasker	similarity	163896	163954	13.6	-	.	Target "Motif:genome_7_7989" 526 631
scaffold118|size654595	RepeatMasker	similarity	163955	164192	2.9	+	.	Target "Motif:genome_11_10301" 1 239
scaffold118|size654595	RepeatMasker	similarity	164194	164321	17.7	-	.	Target "Motif:genome_7_7989" 416 522
scaffold118|size654595	RepeatMasker	similarity	164324	164973	10.0	+	.	Target "Motif:genome_2_19287" 1 652
scaffold118|size654595	RepeatMasker	similarity	164974	165122	26.7	-	.	Target "Motif:genome_7_7989" 279 428
scaffold118|size654595	RepeatMasker	similarity	165106	165152	2.3	+	.	Target "Motif:rnd-1_family-135" 542 585
scaffold118|size654595	RepeatMasker	similarity	165119	165222	3.9	+	.	Target "Motif:rnd-1_family-73" 1 118
scaffold118|size654595	RepeatMasker	similarity	165224	165903	5.6	-	.	Target "Motif:genome_4_7165" 1 680
scaffold118|size654595	RepeatMasker	similarity	165904	165969	12.3	-	.	Target "Motif:rnd-1_family-31" 437 519
scaffold118|size654595	RepeatMasker	similarity	165977	166494	7.5	-	.	Target "Motif:genome_7_10266" 1 520
scaffold118|size654595	RepeatMasker	similarity	166500	166972	10.8	-	.	Target "Motif:rnd-1_family-31" 1 411
scaffold118|size654595	RepeatMasker	similarity	166978	167046	11.6	+	.	Target "Motif:rnd-1_family-91" 1 69
scaffold118|size654595	RepeatMasker	similarity	167047	167263	21.2	-	.	Target "Motif:genome_7_7989" 2 264
scaffold118|size654595	RepeatMasker	similarity	167301	167394	23.4	+	.	Target "Motif:rnd-1_family-83" 4 101
scaffold118|size654595	RepeatMasker	similarity	167395	167408	28.6	-	.	Target "Motif:rnd-1_family-99" 89 194
scaffold118|size654595	RepeatMasker	similarity	167555	167593	15.4	+	.	Target "Motif:rnd-5_family-66" 53 91
scaffold118|size654595	RepeatMasker	similarity	167594	167679	9.3	+	.	Target "Motif:genome_7_14113" 1 86
scaffold118|size654595	RepeatMasker	similarity	167681	168005	12.3	+	.	Target "Motif:genome_5_2387" 1 326
scaffold118|size654595	RepeatMasker	similarity	168099	168314	13.4	+	.	Target "Motif:genome_4_2290" 100 317
scaffold118|size654595	RepeatMasker	similarity	168416	168800	20.8	-	.	Target "Motif:genome_4_2290" 436 836
scaffold118|size654595	RepeatMasker	similarity	168690	168898	17.9	+	.	Target "Motif:genome_4_2290" 712 930
scaffold118|size654595	RepeatMasker	similarity	168912	169089	25.7	-	.	Target "Motif:genome_4_2290" 240 425
scaffold118|size654595	RepeatMasker	similarity	169095	169236	6.0	+	.	Target "Motif:genome_3_21789" 1 134
scaffold118|size654595	RepeatMasker	similarity	169272	169573	7.9	+	.	Target "Motif:genome_3_21789" 74 397
scaffold118|size654595	RepeatMasker	similarity	169574	169659	15.2	+	.	Target "Motif:(CCGTC)n" 1 86
scaffold118|size654595	RepeatMasker	similarity	169660	169793	9.0	+	.	Target "Motif:genome_3_21789" 361 495
scaffold118|size654595	RepeatMasker	similarity	169797	170023	15.0	-	.	Target "Motif:genome_4_2290" 1 234
scaffold118|size654595	RepeatMasker	similarity	170024	170153	19.5	+	.	Target "Motif:genome_5_2387" 304 432
scaffold118|size654595	RepeatMasker	similarity	170151	170202	5.8	-	.	Target "Motif:rnd-4_family-49" 8 59
scaffold118|size654595	RepeatMasker	similarity	170255	170547	8.2	+	.	Target "Motif:genome_5_2387" 337 631
scaffold118|size654595	RepeatMasker	similarity	170549	170753	24.4	+	.	Target "Motif:genome_2_9627" 211 420
scaffold118|size654595	RepeatMasker	similarity	170677	170764	27.6	-	.	Target "Motif:genome_5_10029" 1 87
scaffold118|size654595	RepeatMasker	similarity	170765	171400	4.1	-	.	Target "Motif:rnd-1_family-1115" 1 638
scaffold118|size654595	RepeatMasker	similarity	171737	171884	26.0	+	.	Target "Motif:rnd-1_family-777" 3 161
scaffold118|size654595	RepeatMasker	similarity	172041	172193	20.5	-	.	Target "Motif:rnd-1_family-925" 4 158
scaffold118|size654595	RepeatMasker	similarity	172304	172728	20.6	+	.	Target "Motif:genome_2_21040" 104 530
scaffold118|size654595	RepeatMasker	similarity	172946	174071	6.1	+	.	Target "Motif:rnd-1_family-627" 1 1033
scaffold118|size654595	RepeatMasker	similarity	174064	174602	6.7	+	.	Target "Motif:rnd-1_family-627" 477 1033
scaffold118|size654595	RepeatMasker	similarity	174604	174671	17.6	+	.	Target "Motif:rnd-1_family-21" 224 291
scaffold118|size654595	RepeatMasker	similarity	174617	174762	11.2	-	.	Target "Motif:rnd-1_family-521" 200 357
scaffold118|size654595	RepeatMasker	similarity	174775	175053	8.3	-	.	Target "Motif:rnd-5_family-609" 1 287
scaffold118|size654595	RepeatMasker	similarity	175054	175808	6.4	+	.	Target "Motif:rnd-1_family-859" 1 756
scaffold118|size654595	RepeatMasker	similarity	175601	175892	18.9	-	.	Target "Motif:rnd-1_family-203" 1 286
scaffold118|size654595	RepeatMasker	similarity	175778	176054	16.8	+	.	Target "Motif:rnd-1_family-21" 4706 5024
scaffold118|size654595	RepeatMasker	similarity	176060	176355	8.1	+	.	Target "Motif:genome_5_2387" 336 631
scaffold118|size654595	RepeatMasker	similarity	176356	176523	12.6	+	.	Target "Motif:genome_7_14113" 85 252
scaffold118|size654595	RepeatMasker	similarity	176525	176739	20.1	+	.	Target "Motif:rnd-5_family-66" 91 302
scaffold118|size654595	RepeatMasker	similarity	176828	177017	13.2	+	.	Target "Motif:genome_7_14113" 63 252
scaffold118|size654595	RepeatMasker	similarity	177018	177234	18.0	+	.	Target "Motif:rnd-5_family-66" 90 302
scaffold118|size654595	RepeatMasker	similarity	177413	177603	23.2	+	.	Target "Motif:rnd-5_family-66" 412 601
scaffold118|size654595	RepeatMasker	similarity	177639	177889	27.2	+	.	Target "Motif:rnd-1_family-336" 8 258
scaffold118|size654595	RepeatMasker	similarity	178237	178483	30.9	+	.	Target "Motif:rnd-1_family-354" 231 474
scaffold118|size654595	RepeatMasker	similarity	178676	178705	11.5	+	.	Target "Motif:(CTC)n" 1 30
scaffold118|size654595	RepeatMasker	similarity	178788	179687	18.9	-	.	Target "Motif:rnd-5_family-66" 413 1244
scaffold118|size654595	RepeatMasker	similarity	179832	180048	13.9	-	.	Target "Motif:rnd-5_family-66" 61 301
scaffold118|size654595	RepeatMasker	similarity	179993	180075	21.0	+	.	Target "Motif:rnd-5_family-222" 432 515
scaffold118|size654595	RepeatMasker	similarity	180053	180317	17.1	+	.	Target "Motif:genome_10_6370" 334 614
scaffold118|size654595	RepeatMasker	similarity	183413	183443	15.2	+	.	Target "Motif:(AACA)n" 1 30
scaffold118|size654595	RepeatMasker	similarity	184104	184272	31.1	+	.	Target "Motif:scaffold343|size112741_(dbseq-nr_375)_[105888,111928]" 4616 4787
scaffold118|size654595	RepeatMasker	similarity	184696	184947	28.9	+	.	Target "Motif:scaffold119|size395038_(dbseq-nr_535)_[111353,117304]" 5194 5438
scaffold118|size654595	RepeatMasker	similarity	189547	189581	0.0	-	.	Target "Motif:rnd-1_family-164" 1167 1201
scaffold118|size654595	RepeatMasker	similarity	189564	190111	4.8	+	.	Target "Motif:rnd-1_family-30" 1 531
scaffold118|size654595	RepeatMasker	similarity	190112	190156	4.7	+	.	Target "Motif:(GAA)n" 1 45
scaffold118|size654595	RepeatMasker	similarity	190157	190203	4.5	+	.	Target "Motif:rnd-1_family-30" 532 576
scaffold118|size654595	RepeatMasker	similarity	190202	190921	14.9	-	.	Target "Motif:rnd-1_family-164" 1 1142
scaffold118|size654595	RepeatMasker	similarity	190998	191226	14.4	-	.	Target "Motif:genome_7_97590-9]4" 90 340
scaffold118|size654595	RepeatMasker	similarity	191247	191481	2.1	-	.	Target "Motif:rnd-1_family-1072" 1 262
scaffold118|size654595	RepeatMasker	similarity	191445	191492	8.3	+	.	Target "Motif:rnd-1_family-164" 1152 1199
scaffold118|size654595	RepeatMasker	similarity	195064	196008	8.5	-	.	Target "Motif:rnd-1_family-873" 1 859
scaffold118|size654595	RepeatMasker	similarity	195905	196597	6.0	+	.	Target "Motif:rnd-1_family-1314" 1 693
scaffold118|size654595	RepeatMasker	similarity	196685	196836	7.2	-	.	Target "Motif:rnd-1_family-1202" 1 152
scaffold118|size654595	RepeatMasker	similarity	196941	197036	12.5	+	.	Target "Motif:rnd-1_family-1202" 34 130
scaffold118|size654595	RepeatMasker	similarity	197051	197354	20.9	+	.	Target "Motif:rnd-1_family-303" 878 1179
scaffold118|size654595	RepeatMasker	similarity	197356	197657	3.6	+	.	Target "Motif:rnd-5_family-2047" 6440 6763
scaffold118|size654595	RepeatMasker	similarity	197659	198334	20.0	+	.	Target "Motif:rnd-1_family-298" 1431 2105
scaffold118|size654595	RepeatMasker	similarity	198345	198441	20.8	+	.	Target "Motif:genome_10_17896" 460 555
scaffold118|size654595	RepeatMasker	similarity	198430	198532	21.4	+	.	Target "Motif:genome_10_17896" 460 565
scaffold118|size654595	RepeatMasker	similarity	198511	198585	20.3	+	.	Target "Motif:genome_10_17896" 459 532
scaffold118|size654595	RepeatMasker	similarity	198604	198693	16.7	+	.	Target "Motif:genome_10_17896" 466 555
scaffold118|size654595	RepeatMasker	similarity	198617	198680	25.3	+	.	Target "Motif:rnd-1_family-298" 2301 2442
scaffold118|size654595	RepeatMasker	similarity	198681	198771	16.5	+	.	Target "Motif:genome_10_17896" 459 549
scaffold118|size654595	RepeatMasker	similarity	198785	199003	24.0	+	.	Target "Motif:rnd-1_family-215" 673 896
scaffold118|size654595	RepeatMasker	similarity	199028	199175	18.9	+	.	Target "Motif:rnd-1_family-303" 2503 2650
scaffold118|size654595	RepeatMasker	similarity	199235	199298	17.2	-	.	Target "Motif:rnd-1_family-91" 1 69
scaffold118|size654595	RepeatMasker	similarity	199304	199335	0.0	+	.	Target "Motif:(TTA)n" 1 32
scaffold118|size654595	RepeatMasker	similarity	199356	199598	22.5	+	.	Target "Motif:rnd-3_family-180" 8 286
scaffold118|size654595	RepeatMasker	similarity	200097	200195	21.9	-	.	Target "Motif:rnd-5_family-750" 1 92
scaffold118|size654595	RepeatMasker	similarity	200195	200261	17.9	+	.	Target "Motif:genome_5_11572" 348 425
scaffold118|size654595	RepeatMasker	similarity	200676	200714	14.9	+	.	Target "Motif:(ATGACA)n" 1 40
scaffold118|size654595	RepeatMasker	similarity	203663	203920	19.3	-	.	Target "Motif:scaffold7|size730406_(dbseq-nr_160)_[96026,102513]" 6199 6464
scaffold118|size654595	RepeatMasker	similarity	203894	206029	11.9	-	.	Target "Motif:scaffold7|size730406_(dbseq-nr_160)_[96026,102513]" 3502 5662
scaffold118|size654595	RepeatMasker	similarity	206104	206149	9.1	+	.	Target "Motif:genome_2_13115" 298 341
scaffold118|size654595	RepeatMasker	similarity	206112	206174	21.7	-	.	Target "Motif:genome_2_12220" 373 433
scaffold118|size654595	RepeatMasker	similarity	206538	206630	12.1	-	.	Target "Motif:rnd-1_family-1068" 131 223
scaffold118|size654595	RepeatMasker	similarity	206631	207103	22.2	-	.	Target "Motif:rnd-1_family-1015" 4 503
scaffold118|size654595	RepeatMasker	similarity	207270	207684	17.0	+	.	Target "Motif:scaffold11|size2099203_(dbseq-nr_337)_[1432380,1438715]" 1 457
scaffold118|size654595	RepeatMasker	similarity	207693	207866	13.8	+	.	Target "Motif:scaffold228|size250950_(dbseq-nr_49)_[76779,83128]" 584 757
scaffold118|size654595	RepeatMasker	similarity	207868	211509	8.1	-	.	Target "Motif:scaffold170|size558746_(dbseq-nr_246)_[277812,288266]" 1685 4626
scaffold118|size654595	RepeatMasker	similarity	211424	211527	17.7	+	.	Target "Motif:scaffold170|size558746_(dbseq-nr_246)_[277812,288266]" 4552 4643
scaffold118|size654595	RepeatMasker	similarity	211510	211690	14.9	+	.	Target "Motif:scaffold11|size2099203_(dbseq-nr_337)_[1432380,1438715]" 752 932
scaffold118|size654595	RepeatMasker	similarity	211691	215636	12.9	+	.	Target "Motif:scaffold171|size496807_(dbseq-nr_295)_[215868,222163]" 2319 6296
scaffold118|size654595	RepeatMasker	similarity	215755	216181	17.6	-	.	Target "Motif:rnd-1_family-1035" 14 447
scaffold118|size654595	RepeatMasker	similarity	216775	216959	26.1	-	.	Target "Motif:rnd-1_family-919" 351 536
scaffold118|size654595	RepeatMasker	similarity	217207	217489	23.4	+	.	Target "Motif:rnd-1_family-1112" 9 290
scaffold118|size654595	RepeatMasker	similarity	217909	218064	12.2	+	.	Target "Motif:genome_2_13115" 335 490
scaffold118|size654595	RepeatMasker	similarity	218074	218804	16.7	-	.	Target "Motif:scaffold7|size730406_(dbseq-nr_160)_[96026,102513]" 616 1378
scaffold118|size654595	RepeatMasker	similarity	219070	220465	18.0	-	.	Target "Motif:scaffold70|size833590_(dbseq-nr_219)_[348536,354232]" 4175 5641
scaffold118|size654595	RepeatMasker	similarity	222840	224187	21.9	-	.	Target "Motif:scaffold591|size46832_(dbseq-nr_255)_[36198,41838]" 161 1498
scaffold118|size654595	RepeatMasker	similarity	224166	224226	18.7	-	.	Target "Motif:scaffold591|size46832_(dbseq-nr_255)_[36198,41838]" 1 59
scaffold118|size654595	RepeatMasker	similarity	224590	225072	13.5	+	.	Target "Motif:genome_2_13625" 1 505
scaffold118|size654595	RepeatMasker	similarity	225339	225590	14.5	+	.	Target "Motif:rnd-5_family-884" 1 306
scaffold118|size654595	RepeatMasker	similarity	225585	225645	19.7	-	.	Target "Motif:genome_1_6799" 128 190
scaffold118|size654595	RepeatMasker	similarity	225595	225673	17.1	+	.	Target "Motif:genome_11_16053" 246 325
scaffold118|size654595	RepeatMasker	similarity	225694	225733	15.0	+	.	Target "Motif:genome_4_4579" 380 419
scaffold118|size654595	RepeatMasker	similarity	226134	226239	4.7	-	.	Target "Motif:genome_4_4690" 314 419
scaffold118|size654595	RepeatMasker	similarity	226236	226876	5.1	+	.	Target "Motif:rnd-1_family-30" 1 972
scaffold118|size654595	RepeatMasker	similarity	226851	226988	22.0	+	.	Target "Motif:genome_3_7906" 89 218
scaffold118|size654595	RepeatMasker	similarity	226876	227189	4.8	-	.	Target "Motif:genome_4_4690" 1 314
scaffold118|size654595	RepeatMasker	similarity	227271	227418	3.4	-	.	Target "Motif:genome_11_9937" 241 388
scaffold118|size654595	RepeatMasker	similarity	227419	227461	4.7	+	.	Target "Motif:genome_12_19122" 1 45
scaffold118|size654595	RepeatMasker	similarity	228016	228450	0.0	+	.	Target "Motif:(AAC)n" 1 434
scaffold118|size654595	RepeatMasker	similarity	229299	229377	25.6	+	.	Target "Motif:rnd-1_family-655" 834 912
scaffold118|size654595	RepeatMasker	similarity	229724	230092	29.7	-	.	Target "Motif:rnd-1_family-922" 37 413
scaffold118|size654595	RepeatMasker	similarity	229787	230338	25.1	+	.	Target "Motif:rnd-1_family-655" 1361 1920
scaffold118|size654595	RepeatMasker	similarity	231187	231242	19.9	+	.	Target "Motif:GA-rich" 1 55
scaffold118|size654595	RepeatMasker	similarity	231708	231871	21.0	-	.	Target "Motif:genome_5_21030" 273 439
scaffold118|size654595	RepeatMasker	similarity	232032	232067	11.1	+	.	Target "Motif:genome_12_19122" 244 279
scaffold118|size654595	RepeatMasker	similarity	232072	232166	2.2	+	.	Target "Motif:rnd-1_family-51" 2 94
scaffold118|size654595	RepeatMasker	similarity	232169	233454	2.5	+	.	Target "Motif:scaffold206|size583153_(dbseq-nr_187)_[303496,309957]" 1 1291
scaffold118|size654595	RepeatMasker	similarity	233431	233764	3.3	-	.	Target "Motif:scaffold121|size385013_(dbseq-nr_515)_[337685,344128]" 197 508
scaffold118|size654595	RepeatMasker	similarity	233763	238007	1.7	+	.	Target "Motif:scaffold63|size1124630_(dbseq-nr_381)_[616819,628943]" 7888 12125
scaffold118|size654595	RepeatMasker	similarity	238009	238093	17.6	-	.	Target "Motif:genome_10_6249" 318 402
scaffold118|size654595	RepeatMasker	similarity	238026	238142	25.9	-	.	Target "Motif:rnd-1_family-200" 270 486
scaffold118|size654595	RepeatMasker	similarity	238094	238285	6.8	+	.	Target "Motif:rnd-1_family-51" 93 285
scaffold118|size654595	RepeatMasker	similarity	238288	238391	21.1	-	.	Target "Motif:genome_10_6249" 205 311
scaffold118|size654595	RepeatMasker	similarity	238393	238601	12.2	+	.	Target "Motif:rnd-1_family-22" 346 531
scaffold118|size654595	RepeatMasker	similarity	238585	238690	20.8	-	.	Target "Motif:genome_10_6249" 205 310
scaffold118|size654595	RepeatMasker	similarity	238690	238757	16.2	+	.	Target "Motif:rnd-1_family-257" 1 68
scaffold118|size654595	RepeatMasker	similarity	238758	241890	3.4	+	.	Target "Motif:scaffold70|size833590_(dbseq-nr_219)_[107231,113604]" 1 3125
scaffold118|size654595	RepeatMasker	similarity	241891	244334	2.5	+	.	Target "Motif:scaffold59|size999685_(dbseq-nr_521)_[837204,843678]" 4037 6475
scaffold118|size654595	RepeatMasker	similarity	244335	244397	15.6	-	.	Target "Motif:rnd-1_family-342" 3 75
scaffold118|size654595	RepeatMasker	similarity	244332	244641	12.3	+	.	Target "Motif:rnd-1_family-84" 159 654
scaffold118|size654595	RepeatMasker	similarity	244713	245082	16.8	+	.	Target "Motif:rnd-1_family-1221" 2 377
scaffold118|size654595	RepeatMasker	similarity	245057	245204	20.8	+	.	Target "Motif:rnd-1_family-650" 1 160
scaffold118|size654595	RepeatMasker	similarity	245213	245480	14.2	-	.	Target "Motif:genome_8_12029" 1 292
scaffold118|size654595	RepeatMasker	similarity	245484	245618	27.4	+	.	Target "Motif:rnd-5_family-2373" 24 167
scaffold118|size654595	RepeatMasker	similarity	245621	245673	17.0	-	.	Target "Motif:rnd-3_family-180" 337 390
scaffold118|size654595	RepeatMasker	similarity	245727	252091	0.6	-	.	Target "Motif:scaffold210|size504517_(dbseq-nr_77)_[279511,285866]" 1 6356
scaffold118|size654595	RepeatMasker	similarity	252111	252327	23.2	-	.	Target "Motif:rnd-1_family-26" 50 266
scaffold118|size654595	RepeatMasker	similarity	252339	252674	23.3	+	.	Target "Motif:genome_3_19411" 18 392
scaffold118|size654595	RepeatMasker	similarity	252720	254768	29.2	+	.	Target "Motif:GA-rich" 1 2068
scaffold118|size654595	RepeatMasker	similarity	254770	254931	5.1	+	.	Target "Motif:genome_3_16974" 1 161
scaffold118|size654595	RepeatMasker	similarity	254930	255014	4.5	+	.	Target "Motif:genome_3_16974" 461 551
scaffold118|size654595	RepeatMasker	similarity	254981	255258	7.2	+	.	Target "Motif:genome_3_16974" 446 733
scaffold118|size654595	RepeatMasker	similarity	255755	255798	2.3	+	.	Target "Motif:(AACAAGACC)n" 1 44
scaffold118|size654595	RepeatMasker	similarity	255943	255983	10.0	+	.	Target "Motif:rnd-1_family-81" 117 156
scaffold118|size654595	RepeatMasker	similarity	255950	256132	14.3	-	.	Target "Motif:rnd-1_family-99" 1 195
scaffold118|size654595	RepeatMasker	similarity	256071	256242	28.7	+	.	Target "Motif:rnd-1_family-58" 492 663
scaffold118|size654595	RepeatMasker	similarity	256243	256278	8.9	+	.	Target "Motif:(GGACAA)n" 1 36
scaffold118|size654595	RepeatMasker	similarity	256279	256340	11.6	+	.	Target "Motif:rnd-1_family-61" 443 508
scaffold118|size654595	RepeatMasker	similarity	256340	256413	6.8	-	.	Target "Motif:rnd-1_family-555" 80 185
scaffold118|size654595	RepeatMasker	similarity	256364	256651	6.2	+	.	Target "Motif:rnd-1_family-537" 1 301
scaffold118|size654595	RepeatMasker	similarity	256639	256676	7.9	+	.	Target "Motif:scaffold31|size457105_(dbseq-nr_734)_[365346,371764]" 394 434
scaffold118|size654595	RepeatMasker	similarity	256693	256878	28.2	-	.	Target "Motif:scaffold171|size496807_(dbseq-nr_295)_[397919,403811]" 5147 5333
scaffold118|size654595	RepeatMasker	similarity	256876	257192	6.2	+	.	Target "Motif:rnd-1_family-88" 424 734
scaffold118|size654595	RepeatMasker	similarity	257126	257404	7.6	-	.	Target "Motif:rnd-1_family-502" 1 278
scaffold118|size654595	RepeatMasker	similarity	257332	257677	7.9	+	.	Target "Motif:rnd-1_family-156" 288 629
scaffold118|size654595	RepeatMasker	similarity	257664	257887	14.1	+	.	Target "Motif:genome_7_200430-9]5" 2 221
scaffold118|size654595	RepeatMasker	similarity	257891	257975	20.0	-	.	Target "Motif:genome_10_6249" 318 402
scaffold118|size654595	RepeatMasker	similarity	257976	258169	7.7	+	.	Target "Motif:rnd-1_family-51" 93 287
scaffold118|size654595	RepeatMasker	similarity	258170	258238	21.7	-	.	Target "Motif:genome_10_6249" 243 311
scaffold118|size654595	RepeatMasker	similarity	258250	258456	11.9	+	.	Target "Motif:rnd-1_family-22" 347 529
scaffold118|size654595	RepeatMasker	similarity	258432	258547	15.9	-	.	Target "Motif:genome_10_6249" 205 317
scaffold118|size654595	RepeatMasker	similarity	258548	258910	17.5	+	.	Target "Motif:rnd-1_family-69" 1 370
scaffold118|size654595	RepeatMasker	similarity	259176	259830	6.7	-	.	Target "Motif:genome_3_441" 1 674
scaffold118|size654595	RepeatMasker	similarity	259831	261249	7.1	-	.	Target "Motif:rnd-1_family-853" 1 1391
scaffold118|size654595	RepeatMasker	similarity	261259	261696	4.1	-	.	Target "Motif:genome_11_179890-9]4" 84 519
scaffold118|size654595	RepeatMasker	similarity	261697	262380	10.6	-	.	Target "Motif:genome_8_10042" 1 680
scaffold118|size654595	RepeatMasker	similarity	262335	262386	13.5	+	.	Target "Motif:genome_9_61660-9]2" 543 594
scaffold118|size654595	RepeatMasker	similarity	262377	262467	2.2	-	.	Target "Motif:genome_11_179890-9]4" 1 91
scaffold118|size654595	RepeatMasker	similarity	262494	262592	8.3	-	.	Target "Motif:rnd-1_family-853" 51 149
scaffold118|size654595	RepeatMasker	similarity	262573	262588	27.7	+	.	Target "Motif:rnd-1_family-21" 1823 1911
scaffold118|size654595	RepeatMasker	similarity	262589	262735	12.4	-	.	Target "Motif:rnd-1_family-521" 201 357
scaffold118|size654595	RepeatMasker	similarity	262736	262748	27.7	+	.	Target "Motif:rnd-1_family-21" 1912 1998
scaffold118|size654595	RepeatMasker	similarity	262750	263028	11.3	-	.	Target "Motif:rnd-5_family-609" 1 287
scaffold118|size654595	RepeatMasker	similarity	263030	263813	19.6	+	.	Target "Motif:rnd-1_family-859" 1 756
scaffold118|size654595	RepeatMasker	similarity	263598	263882	24.1	-	.	Target "Motif:rnd-1_family-203" 1 286
scaffold118|size654595	RepeatMasker	similarity	263851	264091	10.8	+	.	Target "Motif:rnd-1_family-21" 4777 5021
scaffold118|size654595	RepeatMasker	similarity	264094	264571	1.1	-	.	Target "Motif:genome_11_18930" 1 479
scaffold118|size654595	RepeatMasker	similarity	264572	264712	8.8	-	.	Target "Motif:rnd-1_family-901" 1 147
scaffold118|size654595	RepeatMasker	similarity	265567	265657	25.0	-	.	Target "Motif:rnd-1_family-1045" 275 362
scaffold118|size654595	RepeatMasker	similarity	265849	266795	4.3	-	.	Target "Motif:genome_7_155710-9]4" 1 953
scaffold118|size654595	RepeatMasker	similarity	267101	267150	20.0	-	.	Target "Motif:genome_1_3367" 434 483
scaffold118|size654595	RepeatMasker	similarity	267686	268167	15.7	+	.	Target "Motif:genome_10_17896" 1 455
scaffold118|size654595	RepeatMasker	similarity	269228	271023	18.4	+	.	Target "Motif:rnd-5_family-2454" 1 1797
scaffold118|size654595	RepeatMasker	similarity	271065	271194	21.3	+	.	Target "Motif:rnd-5_family-644" 30 156
scaffold118|size654595	RepeatMasker	similarity	271202	271475	19.7	+	.	Target "Motif:rnd-1_family-1227" 1 280
scaffold118|size654595	RepeatMasker	similarity	271485	271736	17.9	+	.	Target "Motif:genome_10_17896" 1446 1720
scaffold118|size654595	RepeatMasker	similarity	274578	274798	15.5	-	.	Target "Motif:genome_10_17896" 1499 1720
scaffold118|size654595	RepeatMasker	similarity	274813	275792	14.4	+	.	Target "Motif:genome_7_97590-9]4" 3 970
scaffold118|size654595	RepeatMasker	similarity	275909	276123	14.4	-	.	Target "Motif:genome_10_17896" 1 215
scaffold118|size654595	RepeatMasker	similarity	276280	276603	29.7	+	.	Target "Motif:rnd-1_family-144" 1647 1978
scaffold118|size654595	RepeatMasker	similarity	276628	278232	31.1	+	.	Target "Motif:rnd-1_family-289" 1599 3286
scaffold118|size654595	RepeatMasker	similarity	281612	281995	26.4	+	.	Target "Motif:genome_6_9260" 53 422
scaffold118|size654595	RepeatMasker	similarity	282144	282391	22.6	+	.	Target "Motif:rnd-5_family-3738" 1 248
scaffold118|size654595	RepeatMasker	similarity	282266	282495	20.5	+	.	Target "Motif:rnd-1_family-33" 1 212
scaffold118|size654595	RepeatMasker	similarity	282530	283267	15.7	-	.	Target "Motif:genome_9_21658" 1 757
scaffold118|size654595	RepeatMasker	similarity	283280	283487	18.4	+	.	Target "Motif:rnd-1_family-4" 78 259
scaffold118|size654595	RepeatMasker	similarity	283490	283748	8.1	+	.	Target "Motif:rnd-5_family-1388" 1 259
scaffold118|size654595	RepeatMasker	similarity	283736	283911	19.0	-	.	Target "Motif:rnd-5_family-1153" 1 175
scaffold118|size654595	RepeatMasker	similarity	283801	284258	18.0	+	.	Target "Motif:rnd-1_family-4" 1 500
scaffold118|size654595	RepeatMasker	similarity	284156	284446	18.5	+	.	Target "Motif:rnd-5_family-1153" 1 298
scaffold118|size654595	RepeatMasker	similarity	284315	284463	23.6	+	.	Target "Motif:rnd-1_family-8" 163 320
scaffold118|size654595	RepeatMasker	similarity	284619	284756	23.6	+	.	Target "Motif:rnd-5_family-3738" 1 223
scaffold118|size654595	RepeatMasker	similarity	284757	284902	20.1	-	.	Target "Motif:rnd-1_family-8" 120 277
scaffold118|size654595	RepeatMasker	similarity	284903	284932	23.6	+	.	Target "Motif:rnd-5_family-3738" 224 274
scaffold118|size654595	RepeatMasker	similarity	285074	285254	25.0	-	.	Target "Motif:rnd-5_family-1153" 140 315
scaffold118|size654595	RepeatMasker	similarity	285128	285384	24.4	-	.	Target "Motif:rnd-1_family-8" 3 256
scaffold118|size654595	RepeatMasker	similarity	285338	285435	25.0	-	.	Target "Motif:rnd-5_family-3738" 93 188
scaffold118|size654595	RepeatMasker	similarity	285695	285809	8.8	-	.	Target "Motif:rnd-1_family-1216" 100 341
scaffold118|size654595	RepeatMasker	similarity	285810	285905	8.6	+	.	Target "Motif:rnd-1_family-1071" 1 128
scaffold118|size654595	RepeatMasker	similarity	285906	285970	3.4	+	.	Target "Motif:(CATTGAATG)n" 1 63
scaffold118|size654595	RepeatMasker	similarity	285971	286793	8.6	+	.	Target "Motif:rnd-1_family-1071" 129 991
scaffold118|size654595	RepeatMasker	similarity	286794	286981	27.7	+	.	Target "Motif:genome_1_17335" 152 322
scaffold118|size654595	RepeatMasker	similarity	286819	287120	23.1	-	.	Target "Motif:rnd-5_family-1153" 1 304
scaffold118|size654595	RepeatMasker	similarity	288031	288351	33.4	+	.	Target "Motif:scaffold438|size288449_(dbseq-nr_590)_[251714,257240]" 2824 3151
scaffold118|size654595	RepeatMasker	similarity	288693	288960	30.5	+	.	Target "Motif:scaffold438|size288449_(dbseq-nr_590)_[251714,257240]" 3703 4021
scaffold118|size654595	RepeatMasker	similarity	289131	290624	7.7	+	.	Target "Motif:scaffold170|size558746_(dbseq-nr_246)_[277812,288266]" 1685 3217
scaffold118|size654595	RepeatMasker	similarity	290623	291294	6.1	+	.	Target "Motif:scaffold170|size558746_(dbseq-nr_246)_[277812,288266]" 3513 4179
scaffold118|size654595	RepeatMasker	similarity	291295	291343	7.0	+	.	Target "Motif:(TCCGGTACCC)n" 1 47
scaffold118|size654595	RepeatMasker	similarity	291344	291717	5.3	+	.	Target "Motif:scaffold170|size558746_(dbseq-nr_246)_[277812,288266]" 4180 4626
scaffold118|size654595	RepeatMasker	similarity	292295	292663	30.6	+	.	Target "Motif:scaffold438|size288449_(dbseq-nr_590)_[251714,257240]" 4785 5145
scaffold118|size654595	RepeatMasker	similarity	292826	292866	17.2	+	.	Target "Motif:A-rich" 1 41
scaffold118|size654595	RepeatMasker	similarity	293518	293926	8.4	+	.	Target "Motif:(AACAA)n" 1 404
scaffold118|size654595	RepeatMasker	similarity	293850	293935	16.2	+	.	Target "Motif:(CAATG)n" 1 87
scaffold118|size654595	RepeatMasker	similarity	293936	294044	2.8	+	.	Target "Motif:(ACAAC)n" 1 109
scaffold118|size654595	RepeatMasker	similarity	294045	294117	16.2	+	.	Target "Motif:(CAATG)n" 3 77
scaffold118|size654595	RepeatMasker	similarity	294115	294207	12.0	+	.	Target "Motif:(ACACAAG)n" 1 91
scaffold118|size654595	RepeatMasker	similarity	294208	299309	7.0	+	.	Target "Motif:(ACACACCACA)n" 1 5105
scaffold118|size654595	RepeatMasker	similarity	299310	299330	36.6	+	.	Target "Motif:(CAACA)n" 2 22
scaffold118|size654595	RepeatMasker	similarity	299756	299786	10.8	+	.	Target "Motif:(TTGCCA)n" 1 33
scaffold118|size654595	RepeatMasker	similarity	300230	300375	22.5	-	.	Target "Motif:rnd-5_family-4502" 66 208
scaffold118|size654595	RepeatMasker	similarity	300423	300546	30.3	-	.	Target "Motif:genome_1_3367" 33 156
scaffold118|size654595	RepeatMasker	similarity	301250	301446	13.7	+	.	Target "Motif:rnd-1_family-1365" 1 198
scaffold118|size654595	RepeatMasker	similarity	301466	302373	6.4	-	.	Target "Motif:rnd-1_family-444" 4 901
scaffold118|size654595	RepeatMasker	similarity	310469	310898	11.7	-	.	Target "Motif:genome_2_9627" 1 429
scaffold118|size654595	RepeatMasker	similarity	311468	312097	0.8	-	.	Target "Motif:genome_1_159620-9]7" 1 632
scaffold118|size654595	RepeatMasker	similarity	312362	315364	13.2	+	.	Target "Motif:(TGAATGAA)n" 1 2999
scaffold118|size654595	RepeatMasker	similarity	317188	317599	30.7	-	.	Target "Motif:genome_4_21158" 5 421
scaffold118|size654595	RepeatMasker	similarity	317756	317925	11.2	-	.	Target "Motif:genome_8_12029" 122 292
scaffold118|size654595	RepeatMasker	similarity	317922	317984	11.3	+	.	Target "Motif:rnd-4_family-237" 24 96
scaffold118|size654595	RepeatMasker	similarity	317934	318478	13.3	-	.	Target "Motif:genome_11_172910-9]15" 1 546
scaffold118|size654595	RepeatMasker	similarity	318497	318990	8.7	-	.	Target "Motif:genome_7_4419" 1 515
scaffold118|size654595	RepeatMasker	similarity	318991	319094	10.6	-	.	Target "Motif:genome_8_12029" 1 111
scaffold118|size654595	RepeatMasker	similarity	319285	319357	24.0	-	.	Target "Motif:rnd-4_family-545" 2105 2175
scaffold118|size654595	RepeatMasker	similarity	319469	319893	11.5	-	.	Target "Motif:genome_3_7528" 1 439
scaffold118|size654595	RepeatMasker	similarity	320510	320840	18.8	+	.	Target "Motif:scaffold170|size558746_(dbseq-nr_246)_[277812,288266]" 1683 2007
scaffold118|size654595	RepeatMasker	similarity	320786	320949	12.0	-	.	Target "Motif:rnd-5_family-1816" 464 625
scaffold118|size654595	RepeatMasker	similarity	320980	321603	4.6	-	.	Target "Motif:genome_1_17731" 1 615
scaffold118|size654595	RepeatMasker	similarity	321682	321869	15.8	-	.	Target "Motif:rnd-5_family-1816" 185 363
scaffold118|size654595	RepeatMasker	similarity	321778	322364	24.2	+	.	Target "Motif:scaffold170|size558746_(dbseq-nr_246)_[277812,288266]" 2187 2794
scaffold118|size654595	RepeatMasker	similarity	322364	322821	20.4	+	.	Target "Motif:scaffold170|size558746_(dbseq-nr_246)_[277812,288266]" 4160 4628
scaffold118|size654595	RepeatMasker	similarity	322958	323011	22.6	-	.	Target "Motif:rnd-5_family-2929" 156 209
scaffold118|size654595	RepeatMasker	similarity	323098	323322	26.6	+	.	Target "Motif:genome_11_20665" 317 540
scaffold118|size654595	RepeatMasker	similarity	323711	323932	18.5	+	.	Target "Motif:genome_1_8676" 40 267
scaffold118|size654595	RepeatMasker	similarity	330016	330181	15.1	+	.	Target "Motif:genome_5_9467" 2 189
scaffold118|size654595	RepeatMasker	similarity	330193	330586	20.8	+	.	Target "Motif:rnd-5_family-1789" 1 411
scaffold118|size654595	RepeatMasker	similarity	331106	331176	8.8	+	.	Target "Motif:rnd-1_family-679" 1 71
scaffold118|size654595	RepeatMasker	similarity	331198	331532	13.9	+	.	Target "Motif:rnd-5_family-2893" 1 329
scaffold118|size654595	RepeatMasker	similarity	331533	331714	14.3	+	.	Target "Motif:rnd-1_family-1235" 78 259
scaffold118|size654595	RepeatMasker	similarity	331792	331989	23.5	+	.	Target "Motif:genome_5_9467" 278 476
scaffold118|size654595	RepeatMasker	similarity	332041	332132	25.0	-	.	Target "Motif:rnd-1_family-811" 20 124
scaffold118|size654595	RepeatMasker	similarity	332588	333006	21.9	+	.	Target "Motif:scaffold7|size730406_(dbseq-nr_160)_[96026,102513]" 1 416
scaffold118|size654595	RepeatMasker	similarity	333151	333478	24.4	-	.	Target "Motif:genome_3_19411" 2 392
scaffold118|size654595	RepeatMasker	similarity	333793	334309	20.3	+	.	Target "Motif:rnd-5_family-829" 1 511
scaffold118|size654595	RepeatMasker	similarity	335014	336035	6.5	+	.	Target "Motif:(TCTTCTTCC)n" 1 1025
scaffold118|size654595	RepeatMasker	similarity	336261	336338	15.1	+	.	Target "Motif:rnd-5_family-222" 359 431
scaffold118|size654595	RepeatMasker	similarity	336529	336569	14.6	+	.	Target "Motif:rnd-4_family-237" 26 66
scaffold118|size654595	RepeatMasker	similarity	336539	336862	12.9	-	.	Target "Motif:genome_11_172910-9]15" 225 546
scaffold118|size654595	RepeatMasker	similarity	336863	337435	5.3	+	.	Target "Motif:genome_6_8638" 1 562
scaffold118|size654595	RepeatMasker	similarity	337439	337664	12.0	-	.	Target "Motif:genome_11_172910-9]15" 1 230
scaffold118|size654595	RepeatMasker	similarity	337982	338674	6.4	+	.	Target "Motif:rnd-1_family-221" 1 692
scaffold118|size654595	RepeatMasker	similarity	338671	339354	20.5	+	.	Target "Motif:rnd-1_family-287" 1 545
scaffold118|size654595	RepeatMasker	similarity	338740	339727	28.4	-	.	Target "Motif:rnd-5_family-4415" 301 1342
scaffold118|size654595	RepeatMasker	similarity	339359	339729	6.2	+	.	Target "Motif:rnd-1_family-237" 1 372
scaffold118|size654595	RepeatMasker	similarity	339755	339839	8.2	+	.	Target "Motif:rnd-1_family-715" 3595 3679
scaffold118|size654595	RepeatMasker	similarity	339836	341572	13.9	+	.	Target "Motif:rnd-1_family-225" 1 2894
scaffold118|size654595	RepeatMasker	similarity	341510	342131	4.5	-	.	Target "Motif:rnd-1_family-554" 1 543
scaffold118|size654595	RepeatMasker	similarity	342132	342288	31.7	-	.	Target "Motif:rnd-1_family-958" 222 367
scaffold118|size654595	RepeatMasker	similarity	342619	342872	16.2	-	.	Target "Motif:genome_8_12029" 22 292
scaffold118|size654595	RepeatMasker	similarity	344934	345543	17.9	+	.	Target "Motif:genome_2_13648" 1 584
scaffold118|size654595	RepeatMasker	similarity	346471	346503	10.4	+	.	Target "Motif:(TCT)n" 1 34
scaffold118|size654595	RepeatMasker	similarity	350524	350892	10.8	+	.	Target "Motif:genome_3_4021" 1 370
scaffold118|size654595	RepeatMasker	similarity	351726	352607	14.3	+	.	Target "Motif:genome_5_12790" 1 926
scaffold118|size654595	RepeatMasker	similarity	352923	353320	17.2	+	.	Target "Motif:genome_5_12790" 1168 1569
scaffold118|size654595	RepeatMasker	similarity	354109	354146	18.8	+	.	Target "Motif:(TATATTA)n" 1 38
scaffold118|size654595	RepeatMasker	similarity	356319	356559	24.6	-	.	Target "Motif:rnd-1_family-444" 562 822
scaffold118|size654595	RepeatMasker	similarity	356649	356983	11.9	-	.	Target "Motif:genome_7_200430-9]5" 2 376
scaffold118|size654595	RepeatMasker	similarity	357441	357583	18.4	-	.	Target "Motif:genome_12_17919" 333 473
scaffold118|size654595	RepeatMasker	similarity	357581	359212	5.9	+	.	Target "Motif:rnd-1_family-769" 1 1494
scaffold118|size654595	RepeatMasker	similarity	358038	359478	12.0	-	.	Target "Motif:rnd-1_family-673" 378 1841
scaffold118|size654595	RepeatMasker	similarity	359621	360401	6.9	-	.	Target "Motif:rnd-5_family-1784" 58 861
scaffold118|size654595	RepeatMasker	similarity	360455	361116	15.2	-	.	Target "Motif:rnd-1_family-438" 363 1005
scaffold118|size654595	RepeatMasker	similarity	361125	361220	20.0	+	.	Target "Motif:genome_11_2781" 2 102
scaffold118|size654595	RepeatMasker	similarity	361222	362632	16.8	+	.	Target "Motif:rnd-4_family-49" 1 1129
scaffold118|size654595	RepeatMasker	similarity	362633	365632	12.1	+	.	Target "Motif:rnd-1_family-259" 3 3041
scaffold118|size654595	RepeatMasker	similarity	365650	365696	22.5	+	.	Target "Motif:(TAC)n" 1 44
scaffold118|size654595	RepeatMasker	similarity	365700	365763	19.0	+	.	Target "Motif:genome_11_2781" 31 154
scaffold118|size654595	RepeatMasker	similarity	365764	365869	15.7	-	.	Target "Motif:rnd-1_family-1278" 18 126
scaffold118|size654595	RepeatMasker	similarity	365870	365890	19.0	+	.	Target "Motif:genome_11_2781" 155 199
scaffold118|size654595	RepeatMasker	similarity	365892	366024	13.5	-	.	Target "Motif:rnd-1_family-438" 222 355
scaffold118|size654595	RepeatMasker	similarity	366016	366087	8.3	-	.	Target "Motif:rnd-1_family-438" 1 72
scaffold118|size654595	RepeatMasker	similarity	366025	367562	8.5	+	.	Target "Motif:rnd-1_family-374" 1 1537
scaffold118|size654595	RepeatMasker	similarity	368001	368260	14.3	-	.	Target "Motif:genome_12_17919" 4 251
scaffold118|size654595	RepeatMasker	similarity	368261	368923	3.9	+	.	Target "Motif:genome_5_2387" 1 631
scaffold118|size654595	RepeatMasker	similarity	374999	375036	25.8	+	.	Target "Motif:(TGT)n" 1 38
scaffold118|size654595	RepeatMasker	similarity	375816	376014	16.2	-	.	Target "Motif:genome_5_12790" 1369 1569
scaffold118|size654595	RepeatMasker	similarity	376791	377004	15.8	-	.	Target "Motif:genome_5_12790" 351 746
scaffold118|size654595	RepeatMasker	similarity	377016	377375	9.6	+	.	Target "Motif:rnd-1_family-437" 1170 1529
scaffold118|size654595	RepeatMasker	similarity	377371	377436	8.9	-	.	Target "Motif:genome_5_12790" 266 324
scaffold118|size654595	RepeatMasker	similarity	377436	377476	4.9	+	.	Target "Motif:rnd-1_family-437" 1524 1564
scaffold118|size654595	RepeatMasker	similarity	377477	377738	19.4	-	.	Target "Motif:genome_5_12790" 1 262
scaffold118|size654595	RepeatMasker	similarity	387739	388225	23.8	+	.	Target "Motif:genome_12_13613" 1 522
scaffold118|size654595	RepeatMasker	similarity	388322	388583	3.6	+	.	Target "Motif:(AGGAGA)n" 1 262
scaffold118|size654595	RepeatMasker	similarity	390128	390591	14.1	-	.	Target "Motif:rnd-1_family-584" 285 798
scaffold118|size654595	RepeatMasker	similarity	390600	391180	32.8	-	.	Target "Motif:rnd-1_family-195" 647 1248
scaffold118|size654595	RepeatMasker	similarity	391282	391781	17.1	-	.	Target "Motif:rnd-1_family-195" 1 518
scaffold118|size654595	RepeatMasker	similarity	392419	392550	22.6	+	.	Target "Motif:(TTGTG)n" 1 131
scaffold118|size654595	RepeatMasker	similarity	392614	392674	16.7	-	.	Target "Motif:rnd-1_family-117" 2 62
scaffold118|size654595	RepeatMasker	similarity	392668	392832	25.8	+	.	Target "Motif:rnd-4_family-169" 87 246
scaffold118|size654595	RepeatMasker	similarity	392687	392973	21.4	+	.	Target "Motif:rnd-1_family-26" 1 319
scaffold118|size654595	RepeatMasker	similarity	392974	393549	29.4	+	.	Target "Motif:genome_3_7906" 1 618
scaffold118|size654595	RepeatMasker	similarity	393627	393955	5.5	+	.	Target "Motif:rnd-1_family-346" 1 327
scaffold118|size654595	RepeatMasker	similarity	393963	394225	18.9	+	.	Target "Motif:genome_5_21030" 251 487
scaffold118|size654595	RepeatMasker	similarity	394227	394379	26.6	-	.	Target "Motif:rnd-1_family-758" 515 650
scaffold118|size654595	RepeatMasker	similarity	394386	394676	14.8	-	.	Target "Motif:rnd-5_family-2075" 498 803
scaffold118|size654595	RepeatMasker	similarity	394680	394943	8.7	-	.	Target "Motif:rnd-5_family-2075" 1 259
scaffold118|size654595	RepeatMasker	similarity	394983	395240	10.8	-	.	Target "Motif:rnd-1_family-355" 1 251
scaffold118|size654595	RepeatMasker	similarity	395245	395339	24.5	-	.	Target "Motif:rnd-1_family-400" 5 99
scaffold118|size654595	RepeatMasker	similarity	395308	395363	21.4	-	.	Target "Motif:rnd-1_family-377" 29 87
scaffold118|size654595	RepeatMasker	similarity	395569	395606	18.9	+	.	Target "Motif:(GGAGGT)n" 1 38
scaffold118|size654595	RepeatMasker	similarity	395650	395828	18.4	+	.	Target "Motif:genome_3_7528" 274 453
scaffold118|size654595	RepeatMasker	similarity	395839	396049	27.2	+	.	Target "Motif:rnd-1_family-594" 2 209
scaffold118|size654595	RepeatMasker	similarity	396094	396127	0.0	+	.	Target "Motif:(ATCTC)n" 1 31
scaffold118|size654595	RepeatMasker	similarity	396363	396384	4.8	+	.	Target "Motif:(CCT)n" 1 22
scaffold118|size654595	RepeatMasker	similarity	396485	396919	16.5	+	.	Target "Motif:rnd-1_family-911" 1 481
scaffold118|size654595	RepeatMasker	similarity	397048	397934	18.3	-	.	Target "Motif:rnd-1_family-509" 1 1111
scaffold118|size654595	RepeatMasker	similarity	398062	398348	17.5	-	.	Target "Motif:rnd-1_family-509" 7 293
scaffold118|size654595	RepeatMasker	similarity	398406	398538	12.3	+	.	Target "Motif:rnd-1_family-521" 169 301
scaffold118|size654595	RepeatMasker	similarity	398513	398569	7.8	+	.	Target "Motif:rnd-1_family-135" 532 584
scaffold118|size654595	RepeatMasker	similarity	398537	399080	2.9	+	.	Target "Motif:rnd-1_family-25" 1 957
scaffold118|size654595	RepeatMasker	similarity	399054	399630	5.2	+	.	Target "Motif:rnd-1_family-25" 1 957
scaffold118|size654595	RepeatMasker	similarity	399624	399660	2.7	+	.	Target "Motif:rnd-4_family-28" 16 54
scaffold118|size654595	RepeatMasker	similarity	399628	400115	4.7	+	.	Target "Motif:rnd-1_family-25" 1 486
scaffold118|size654595	RepeatMasker	similarity	399968	400134	18.5	-	.	Target "Motif:rnd-1_family-85" 51 212
scaffold118|size654595	RepeatMasker	similarity	400158	400261	6.7	+	.	Target "Motif:rnd-2_family-88" 921 1008
scaffold118|size654595	RepeatMasker	similarity	408906	409199	27.8	-	.	Target "Motif:genome_6_6142" 362 653
scaffold118|size654595	RepeatMasker	similarity	409322	409526	20.2	-	.	Target "Motif:genome_6_6142" 15 212
scaffold118|size654595	RepeatMasker	similarity	409725	409842	22.2	-	.	Target "Motif:genome_6_6142" 15 131
scaffold118|size654595	RepeatMasker	similarity	409952	410013	14.8	+	.	Target "Motif:scaffold268|size245569_(dbseq-nr_108)_[63860,70236]" 1 64
scaffold118|size654595	RepeatMasker	similarity	409961	410098	10.1	-	.	Target "Motif:rnd-4_family-406" 1 114
scaffold118|size654595	RepeatMasker	similarity	410098	410191	15.2	+	.	Target "Motif:rnd-1_family-928" 3 83
scaffold118|size654595	RepeatMasker	similarity	410122	410408	17.1	+	.	Target "Motif:scaffold106|size273814_(dbseq-nr_642)_[52563,59017]" 6155 6455
scaffold118|size654595	RepeatMasker	similarity	410493	410609	19.4	-	.	Target "Motif:genome_6_6142" 23 131
scaffold118|size654595	RepeatMasker	similarity	410687	410944	28.8	-	.	Target "Motif:genome_6_6142" 2 265
scaffold118|size654595	RepeatMasker	similarity	411070	411385	27.3	+	.	Target "Motif:genome_9_11612" 6 334
scaffold118|size654595	RepeatMasker	similarity	411389	411685	25.2	-	.	Target "Motif:genome_3_19411" 102 389
scaffold118|size654595	RepeatMasker	similarity	411730	411812	25.1	+	.	Target "Motif:genome_3_7528" 333 441
scaffold118|size654595	RepeatMasker	similarity	411834	412194	29.4	-	.	Target "Motif:genome_9_4307" 6 350
scaffold118|size654595	RepeatMasker	similarity	412618	412649	3.2	+	.	Target "Motif:(AGTATG)n" 1 35
scaffold118|size654595	RepeatMasker	similarity	412745	412833	20.6	+	.	Target "Motif:genome_1_3367" 8 91
scaffold118|size654595	RepeatMasker	similarity	413750	414032	26.1	+	.	Target "Motif:scaffold56|size883888_(dbseq-nr_105)_[690154,696479]" 201 495
scaffold118|size654595	RepeatMasker	similarity	414142	414748	28.7	+	.	Target "Motif:scaffold6|size974155_(dbseq-nr_242)_[434985,441336]" 241 877
scaffold118|size654595	RepeatMasker	similarity	414774	415171	30.8	+	.	Target "Motif:scaffold228|size250950_(dbseq-nr_49)_[76779,83128]" 952 1341
scaffold118|size654595	RepeatMasker	similarity	415896	415917	0.0	+	.	Target "Motif:(ATGA)n" 1 23
scaffold118|size654595	RepeatMasker	similarity	416242	416354	19.5	+	.	Target "Motif:scaffold230|size167806_(dbseq-nr_188)_[124304,130861]" 350 455
scaffold118|size654595	RepeatMasker	similarity	416353	416435	22.5	+	.	Target "Motif:rnd-5_family-397" 198 277
scaffold118|size654595	RepeatMasker	similarity	416568	416661	21.5	+	.	Target "Motif:genome_11_2781" 4 102
scaffold118|size654595	RepeatMasker	similarity	416663	418802	19.2	+	.	Target "Motif:rnd-4_family-49" 1 1120
scaffold118|size654595	RepeatMasker	similarity	418803	421864	11.1	+	.	Target "Motif:rnd-1_family-259" 3 3055
scaffold118|size654595	RepeatMasker	similarity	421920	421959	17.2	+	.	Target "Motif:rnd-1_family-259" 2916 3098
scaffold118|size654595	RepeatMasker	similarity	421960	422036	22.1	+	.	Target "Motif:rnd-1_family-891" 12 88
scaffold118|size654595	RepeatMasker	similarity	422078	422118	11.6	+	.	Target "Motif:(CTA)n" 1 39
scaffold118|size654595	RepeatMasker	similarity	422120	422286	16.3	-	.	Target "Motif:rnd-1_family-1278" 13 170
scaffold118|size654595	RepeatMasker	similarity	422859	422884	0.0	+	.	Target "Motif:(AGCCCC)n" 1 26
scaffold118|size654595	RepeatMasker	similarity	422909	423094	21.9	-	.	Target "Motif:genome_11_172910-9]15" 298 496
scaffold118|size654595	RepeatMasker	similarity	423160	423552	5.6	+	.	Target "Motif:genome_7_8590" 37 430
scaffold118|size654595	RepeatMasker	similarity	423702	423751	18.0	+	.	Target "Motif:rnd-5_family-884" 1 163
scaffold118|size654595	RepeatMasker	similarity	423752	423861	20.4	-	.	Target "Motif:rnd-5_family-766" 1739 1846
scaffold118|size654595	RepeatMasker	similarity	423862	423884	18.0	+	.	Target "Motif:rnd-5_family-884" 164 246
scaffold118|size654595	RepeatMasker	similarity	423890	427595	6.4	-	.	Target "Motif:scaffold60|size524837_(dbseq-nr_150)_[111726,117839]" 2355 6113
scaffold118|size654595	RepeatMasker	similarity	427599	427795	5.1	-	.	Target "Motif:scaffold60|size524837_(dbseq-nr_150)_[111726,117839]" 1930 2126
scaffold118|size654595	RepeatMasker	similarity	427791	429115	9.6	+	.	Target "Motif:scaffold75|size1059443_(dbseq-nr_397)_[59387,65598]" 4850 6212
scaffold118|size654595	RepeatMasker	similarity	429116	429173	17.7	+	.	Target "Motif:rnd-5_family-884" 246 305
scaffold118|size654595	RepeatMasker	similarity	429114	429251	24.2	+	.	Target "Motif:genome_1_1584" 613 679
scaffold118|size654595	RepeatMasker	similarity	429429	429666	17.3	-	.	Target "Motif:rnd-1_family-84" 416 654
scaffold118|size654595	RepeatMasker	similarity	429687	429756	12.9	-	.	Target "Motif:rnd-1_family-61" 2 71
scaffold118|size654595	RepeatMasker	similarity	429757	429860	11.5	+	.	Target "Motif:genome_10_6249" 205 308
scaffold118|size654595	RepeatMasker	similarity	429877	430037	8.9	-	.	Target "Motif:rnd-1_family-22" 346 506
scaffold118|size654595	RepeatMasker	similarity	430105	430195	17.7	+	.	Target "Motif:genome_10_6249" 231 317
scaffold118|size654595	RepeatMasker	similarity	430171	430384	11.7	-	.	Target "Motif:rnd-1_family-233" 1 218
scaffold118|size654595	RepeatMasker	similarity	430328	430452	28.1	+	.	Target "Motif:rnd-1_family-58" 262 386
scaffold118|size654595	RepeatMasker	similarity	430385	430467	19.3	+	.	Target "Motif:genome_10_6249" 318 400
scaffold118|size654595	RepeatMasker	similarity	430462	430534	6.8	-	.	Target "Motif:rnd-1_family-339" 647 728
scaffold118|size654595	RepeatMasker	similarity	430545	430868	12.3	-	.	Target "Motif:rnd-1_family-86" 290 607
scaffold118|size654595	RepeatMasker	similarity	430777	431051	12.9	+	.	Target "Motif:rnd-1_family-502" 1 271
scaffold118|size654595	RepeatMasker	similarity	430991	431314	10.3	-	.	Target "Motif:rnd-1_family-156" 1 308
scaffold118|size654595	RepeatMasker	similarity	431292	431312	25.8	+	.	Target "Motif:scaffold14|size2522936_(dbseq-nr_238)_[150087,155942]" 5105 5244
scaffold118|size654595	RepeatMasker	similarity	431313	431494	27.4	-	.	Target "Motif:scaffold43|size830363_(dbseq-nr_472)_[671820,677904]" 675 860
scaffold118|size654595	RepeatMasker	similarity	431495	431518	25.8	+	.	Target "Motif:scaffold14|size2522936_(dbseq-nr_238)_[150087,155942]" 5245 5425
scaffold118|size654595	RepeatMasker	similarity	431515	431810	8.4	-	.	Target "Motif:rnd-1_family-537" 1 297
scaffold118|size654595	RepeatMasker	similarity	431756	431864	13.8	+	.	Target "Motif:rnd-1_family-555" 76 185
scaffold118|size654595	RepeatMasker	similarity	431864	431924	10.2	-	.	Target "Motif:rnd-1_family-61" 443 508
scaffold118|size654595	RepeatMasker	similarity	431955	432115	19.0	-	.	Target "Motif:rnd-1_family-61" 292 457
scaffold118|size654595	RepeatMasker	similarity	432065	432166	16.5	+	.	Target "Motif:rnd-1_family-99" 1 98
scaffold118|size654595	RepeatMasker	similarity	432165	432458	12.3	-	.	Target "Motif:rnd-1_family-404" 462 755
scaffold118|size654595	RepeatMasker	similarity	432401	432475	13.3	+	.	Target "Motif:rnd-1_family-573" 37 120
scaffold118|size654595	RepeatMasker	similarity	432772	432800	15.3	+	.	Target "Motif:(TTTGG)n" 1 30
scaffold118|size654595	RepeatMasker	similarity	434044	434249	14.6	-	.	Target "Motif:rnd-1_family-451" 1 229
scaffold118|size654595	RepeatMasker	similarity	434250	434709	4.2	+	.	Target "Motif:genome_5_4290" 1 458
scaffold118|size654595	RepeatMasker	similarity	434711	434807	4.1	-	.	Target "Motif:rnd-1_family-86" 1 97
scaffold118|size654595	RepeatMasker	similarity	434775	434825	16.0	-	.	Target "Motif:rnd-1_family-81" 106 156
scaffold118|size654595	RepeatMasker	similarity	442660	442709	26.1	+	.	Target "Motif:(TACCA)n" 1 50
scaffold118|size654595	RepeatMasker	similarity	442787	442823	5.4	+	.	Target "Motif:rnd-4_family-28" 16 53
scaffold118|size654595	RepeatMasker	similarity	442793	442899	12.2	-	.	Target "Motif:rnd-1_family-60" 3 109
scaffold118|size654595	RepeatMasker	similarity	442901	443058	14.8	-	.	Target "Motif:rnd-1_family-52" 1 159
scaffold118|size654595	RepeatMasker	similarity	442908	443061	18.5	+	.	Target "Motif:rnd-2_family-88" 771 921
scaffold118|size654595	RepeatMasker	similarity	443062	443096	0.0	+	.	Target "Motif:(GAGAAG)n" 1 35
scaffold118|size654595	RepeatMasker	similarity	443097	443138	18.5	+	.	Target "Motif:rnd-2_family-88" 922 952
scaffold118|size654595	RepeatMasker	similarity	443139	443597	15.1	-	.	Target "Motif:genome_1_18143" 1 472
scaffold118|size654595	RepeatMasker	similarity	443598	443668	20.8	+	.	Target "Motif:rnd-1_family-650" 201 272
scaffold118|size654595	RepeatMasker	similarity	443618	443686	24.6	-	.	Target "Motif:rnd-1_family-1296" 45 114
scaffold118|size654595	RepeatMasker	similarity	443682	444066	18.4	+	.	Target "Motif:rnd-5_family-1491" 35 453
scaffold118|size654595	RepeatMasker	similarity	444067	444120	22.2	-	.	Target "Motif:rnd-1_family-1296" 1 54
scaffold118|size654595	RepeatMasker	similarity	444093	444122	26.6	+	.	Target "Motif:rnd-5_family-372" 258 350
scaffold118|size654595	RepeatMasker	similarity	444123	444328	18.7	-	.	Target "Motif:rnd-5_family-786" 276 460
scaffold118|size654595	RepeatMasker	similarity	444329	444372	26.6	+	.	Target "Motif:rnd-5_family-372" 351 497
scaffold118|size654595	RepeatMasker	similarity	444377	444597	16.0	+	.	Target "Motif:rnd-4_family-237" 26 263
scaffold118|size654595	RepeatMasker	similarity	444404	444897	28.5	+	.	Target "Motif:genome_11_172910-9]15" 50 546
scaffold118|size654595	RepeatMasker	similarity	444867	444909	9.3	-	.	Target "Motif:rnd-4_family-237" 24 66
scaffold118|size654595	RepeatMasker	similarity	445120	445355	4.9	+	.	Target "Motif:(TC)n" 1 239
scaffold118|size654595	RepeatMasker	similarity	445630	446386	1.7	-	.	Target "Motif:scaffold43|size830363_(dbseq-nr_472)_[671820,677904]" 5329 6085
scaffold118|size654595	RepeatMasker	similarity	446381	446610	7.1	-	.	Target "Motif:scaffold170|size558746_(dbseq-nr_246)_[277812,288266]" 4386 4627
scaffold118|size654595	RepeatMasker	similarity	446611	447405	10.0	-	.	Target "Motif:scaffold18|size1287306_(dbseq-nr_114)_[110336,116816]" 52 879
scaffold118|size654595	RepeatMasker	similarity	447448	447590	25.6	-	.	Target "Motif:rnd-1_family-873" 366 508
scaffold118|size654595	RepeatMasker	similarity	447596	447783	20.4	+	.	Target "Motif:rnd-5_family-126" 642 843
scaffold118|size654595	RepeatMasker	similarity	447756	448159	16.9	+	.	Target "Motif:scaffold159|size508292_(dbseq-nr_285)_[311950,318406]" 6017 6457
scaffold118|size654595	RepeatMasker	similarity	448160	448195	21.1	-	.	Target "Motif:rnd-1_family-127" 860 895
scaffold118|size654595	RepeatMasker	similarity	448585	454822	6.5	+	.	Target "Motif:scaffold9|size952703_(dbseq-nr_94)_[283613,290091]" 129 6479
scaffold118|size654595	RepeatMasker	similarity	455690	456006	24.5	+	.	Target "Motif:rnd-5_family-2756" 356 677
scaffold118|size654595	RepeatMasker	similarity	456147	456356	27.0	-	.	Target "Motif:rnd-1_family-186" 2228 2450
scaffold118|size654595	RepeatMasker	similarity	456360	456684	20.6	+	.	Target "Motif:rnd-5_family-239" 1 339
scaffold118|size654595	RepeatMasker	similarity	456712	456835	21.0	-	.	Target "Motif:rnd-4_family-32" 261 386
scaffold118|size654595	RepeatMasker	similarity	456967	457054	14.1	-	.	Target "Motif:rnd-4_family-32" 1 88
scaffold118|size654595	RepeatMasker	similarity	461153	461184	10.8	+	.	Target "Motif:A-rich" 1 32
scaffold118|size654595	RepeatMasker	similarity	461577	461623	9.9	+	.	Target "Motif:(TGTAT)n" 1 49
scaffold118|size654595	RepeatMasker	similarity	465709	465798	24.4	-	.	Target "Motif:rnd-5_family-6001" 1670 1761
scaffold118|size654595	RepeatMasker	similarity	466676	467168	30.1	+	.	Target "Motif:rnd-5_family-294" 3610 4122
scaffold118|size654595	RepeatMasker	similarity	468123	468172	22.0	+	.	Target "Motif:rnd-1_family-794" 15 64
scaffold118|size654595	RepeatMasker	similarity	468960	469088	28.7	+	.	Target "Motif:genome_11_172910-9]15" 1 129
scaffold118|size654595	RepeatMasker	similarity	469159	469406	21.9	+	.	Target "Motif:rnd-5_family-482" 84 342
scaffold118|size654595	RepeatMasker	similarity	469553	469683	17.9	+	.	Target "Motif:rnd-5_family-482" 568 693
scaffold118|size654595	RepeatMasker	similarity	469867	469983	24.2	+	.	Target "Motif:rnd-5_family-482" 804 915
scaffold118|size654595	RepeatMasker	similarity	470037	470409	23.2	+	.	Target "Motif:rnd-5_family-482" 923 1284
scaffold118|size654595	RepeatMasker	similarity	470489	471387	27.9	+	.	Target "Motif:rnd-5_family-482" 1402 2306
scaffold118|size654595	RepeatMasker	similarity	471390	471688	25.1	-	.	Target "Motif:rnd-1_family-1038" 499 800
scaffold118|size654595	RepeatMasker	similarity	472052	472140	13.1	-	.	Target "Motif:rnd-1_family-1038" 93 183
scaffold118|size654595	RepeatMasker	similarity	472274	472699	24.8	+	.	Target "Motif:rnd-5_family-483" 512 934
scaffold118|size654595	RepeatMasker	similarity	472709	472849	36.2	-	.	Target "Motif:rnd-1_family-806" 639 779
scaffold118|size654595	RepeatMasker	similarity	473219	473305	21.8	-	.	Target "Motif:rnd-1_family-896" 273 359
scaffold118|size654595	RepeatMasker	similarity	473306	473509	16.8	+	.	Target "Motif:rnd-5_family-376" 1 206
scaffold118|size654595	RepeatMasker	similarity	473579	474135	29.5	+	.	Target "Motif:rnd-1_family-303" 30 569
scaffold118|size654595	RepeatMasker	similarity	474135	475230	19.2	+	.	Target "Motif:rnd-5_family-484" 5 1167
scaffold118|size654595	RepeatMasker	similarity	475930	476082	21.9	+	.	Target "Motif:rnd-5_family-484" 1533 1673
scaffold118|size654595	RepeatMasker	similarity	476102	476514	9.8	-	.	Target "Motif:scaffold170|size558746_(dbseq-nr_246)_[277812,288266]" 4204 4626
scaffold118|size654595	RepeatMasker	similarity	476515	476622	23.4	+	.	Target "Motif:rnd-5_family-2623" 37 138
scaffold118|size654595	RepeatMasker	similarity	476583	476960	4.0	-	.	Target "Motif:rnd-1_family-475" 1 377
scaffold118|size654595	RepeatMasker	similarity	476623	476685	9.8	-	.	Target "Motif:scaffold170|size558746_(dbseq-nr_246)_[277812,288266]" 4138 4203
scaffold118|size654595	RepeatMasker	similarity	476778	487916	1.9	-	.	Target "Motif:rnd-5_family-1738" 1 15166
scaffold118|size654595	RepeatMasker	similarity	487917	487958	25.9	+	.	Target "Motif:(TCA)n" 1 42
scaffold118|size654595	RepeatMasker	similarity	487959	489049	0.9	-	.	Target "Motif:rnd-5_family-1738" 3869 4965
scaffold118|size654595	RepeatMasker	similarity	489049	489072	25.0	-	.	Target "Motif:scaffold170|size558746_(dbseq-nr_246)_[277812,288266]" 2071 2177
scaffold118|size654595	RepeatMasker	similarity	489073	489157	4.8	+	.	Target "Motif:rnd-5_family-4228" 1 85
scaffold118|size654595	RepeatMasker	similarity	489160	492440	1.5	-	.	Target "Motif:rnd-5_family-1738" 562 3869
scaffold118|size654595	RepeatMasker	similarity	492074	492499	3.6	+	.	Target "Motif:rnd-1_family-442" 1 441
scaffold118|size654595	RepeatMasker	similarity	492960	493336	2.4	-	.	Target "Motif:rnd-5_family-1738" 186 561
scaffold118|size654595	RepeatMasker	similarity	493314	493361	16.7	-	.	Target "Motif:rnd-4_family-807" 170 221
scaffold118|size654595	RepeatMasker	similarity	493835	494103	6.4	+	.	Target "Motif:rnd-1_family-165" 349 614
scaffold118|size654595	RepeatMasker	similarity	494104	494271	10.1	-	.	Target "Motif:scaffold170|size558746_(dbseq-nr_246)_[277812,288266]" 1685 1861
scaffold118|size654595	RepeatMasker	similarity	494276	494346	18.6	+	.	Target "Motif:rnd-5_family-484" 1701 1771
scaffold118|size654595	RepeatMasker	similarity	494349	494416	16.2	+	.	Target "Motif:genome_11_172910-9]15" 476 544
scaffold118|size654595	RepeatMasker	similarity	494489	494561	11.8	+	.	Target "Motif:rnd-4_family-169" 32 104
scaffold118|size654595	RepeatMasker	similarity	494566	494639	7.3	+	.	Target "Motif:(TCT)n" 1 74
scaffold118|size654595	RepeatMasker	similarity	494640	494808	25.6	+	.	Target "Motif:rnd-1_family-85" 48 212
scaffold118|size654595	RepeatMasker	similarity	494658	495174	7.3	-	.	Target "Motif:rnd-2_family-88" 374 926
scaffold118|size654595	RepeatMasker	similarity	495175	495259	6.3	+	.	Target "Motif:(TTC)n" 1 85
scaffold118|size654595	RepeatMasker	similarity	495260	495745	3.4	-	.	Target "Motif:rnd-2_family-88" 1 484
scaffold118|size654595	RepeatMasker	similarity	495743	496231	11.4	-	.	Target "Motif:genome_2_112380-9]2" 105 632
scaffold118|size654595	RepeatMasker	similarity	496241	496738	21.5	-	.	Target "Motif:genome_11_179890-9]4" 7 519
scaffold118|size654595	RepeatMasker	similarity	496651	496761	13.0	+	.	Target "Motif:genome_11_179890-9]4" 407 519
scaffold118|size654595	RepeatMasker	similarity	496771	496983	22.9	-	.	Target "Motif:scaffold289|size202738_(dbseq-nr_0)_[79016,82839]" 3633 3815
scaffold118|size654595	RepeatMasker	similarity	497170	498352	29.8	-	.	Target "Motif:scaffold270|size483417_(dbseq-nr_598)_[436369,441598]" 3698 4914
scaffold118|size654595	RepeatMasker	similarity	498353	498529	24.4	+	.	Target "Motif:genome_2_12470" 1 177
scaffold118|size654595	RepeatMasker	similarity	498519	498585	13.6	-	.	Target "Motif:rnd-5_family-1682" 1052 1118
scaffold118|size654595	RepeatMasker	similarity	498582	498997	17.4	+	.	Target "Motif:genome_2_12470" 56 458
scaffold118|size654595	RepeatMasker	similarity	498998	499314	34.3	-	.	Target "Motif:scaffold12|size593008_(dbseq-nr_293)_[458236,464222]" 4121 4435
scaffold118|size654595	RepeatMasker	similarity	499045	499389	26.3	-	.	Target "Motif:scaffold270|size483417_(dbseq-nr_598)_[436369,441598]" 1434 1729
scaffold118|size654595	RepeatMasker	similarity	499778	501213	29.8	-	.	Target "Motif:scaffold289|size202738_(dbseq-nr_0)_[79016,82839]" 1655 2630
scaffold118|size654595	RepeatMasker	similarity	501233	501893	14.9	+	.	Target "Motif:rnd-1_family-0" 5 751
scaffold118|size654595	RepeatMasker	similarity	501434	502215	16.1	-	.	Target "Motif:rnd-4_family-913" 435 1283
scaffold118|size654595	RepeatMasker	similarity	502112	502473	20.0	+	.	Target "Motif:rnd-1_family-14" 822 1207
scaffold118|size654595	RepeatMasker	similarity	502461	502539	8.6	+	.	Target "Motif:rnd-5_family-3758" 137 216
scaffold118|size654595	RepeatMasker	similarity	502540	502992	14.0	-	.	Target "Motif:genome_12_19227" 365 785
scaffold118|size654595	RepeatMasker	similarity	503766	504052	0.3	+	.	Target "Motif:(TGT)n" 1 287
scaffold118|size654595	RepeatMasker	similarity	504085	504132	27.7	+	.	Target "Motif:(GATGAAC)n" 1 48
scaffold118|size654595	RepeatMasker	similarity	504317	504659	13.3	-	.	Target "Motif:genome_12_19227" 1 358
scaffold118|size654595	RepeatMasker	similarity	504660	504693	5.6	+	.	Target "Motif:rnd-5_family-3758" 217 250
scaffold118|size654595	RepeatMasker	similarity	504863	504964	18.7	+	.	Target "Motif:rnd-1_family-14" 1115 1207
scaffold118|size654595	RepeatMasker	similarity	504938	505203	16.5	+	.	Target "Motif:rnd-5_family-3758" 20 335
scaffold118|size654595	RepeatMasker	similarity	505204	505375	5.3	-	.	Target "Motif:genome_7_1761" 483 654
scaffold118|size654595	RepeatMasker	similarity	505378	508111	5.7	+	.	Target "Motif:rnd-5_family-1363" 1 2741
scaffold118|size654595	RepeatMasker	similarity	508947	510614	9.8	+	.	Target "Motif:rnd-5_family-1363" 2738 4414
scaffold118|size654595	RepeatMasker	similarity	510617	511109	3.9	-	.	Target "Motif:genome_7_1761" 1 489
scaffold118|size654595	RepeatMasker	similarity	511110	511601	15.2	+	.	Target "Motif:rnd-1_family-246" 117 581
scaffold118|size654595	RepeatMasker	similarity	511602	512023	11.5	-	.	Target "Motif:genome_6_9737" 333 726
scaffold118|size654595	RepeatMasker	similarity	512229	512467	9.2	+	.	Target "Motif:rnd-1_family-630" 9 247
scaffold118|size654595	RepeatMasker	similarity	512436	513896	7.0	+	.	Target "Motif:rnd-1_family-245" 18 1458
scaffold118|size654595	RepeatMasker	similarity	513965	514029	15.9	+	.	Target "Motif:genome_12_19227" 397 783
scaffold118|size654595	RepeatMasker	similarity	514030	514361	8.7	-	.	Target "Motif:genome_6_9737" 1 332
scaffold118|size654595	RepeatMasker	similarity	514362	514714	13.9	+	.	Target "Motif:rnd-1_family-246" 49 643
scaffold118|size654595	RepeatMasker	similarity	514689	514748	13.6	+	.	Target "Motif:rnd-1_family-1247" 18 76
scaffold118|size654595	RepeatMasker	similarity	514750	514940	21.0	-	.	Target "Motif:rnd-1_family-224" 1 214
scaffold118|size654595	RepeatMasker	similarity	519998	520055	9.7	-	.	Target "Motif:rnd-1_family-696" 102 155
scaffold118|size654595	RepeatMasker	similarity	520050	520410	5.4	+	.	Target "Motif:genome_4_8562" 183 534
scaffold118|size654595	RepeatMasker	similarity	520411	520687	20.2	-	.	Target "Motif:genome_2_5130" 4 281
scaffold118|size654595	RepeatMasker	similarity	520696	521061	15.2	+	.	Target "Motif:rnd-1_family-333" 1 366
scaffold118|size654595	RepeatMasker	similarity	521179	521216	18.9	+	.	Target "Motif:(AGCAGC)n" 1 37
scaffold118|size654595	RepeatMasker	similarity	521707	522069	24.4	-	.	Target "Motif:rnd-1_family-428" 2 359
scaffold118|size654595	RepeatMasker	similarity	522138	522927	14.4	+	.	Target "Motif:rnd-1_family-1054" 12 815
scaffold118|size654595	RepeatMasker	similarity	523312	523922	13.7	-	.	Target "Motif:rnd-1_family-1084" 1 806
scaffold118|size654595	RepeatMasker	similarity	523923	523977	16.4	-	.	Target "Motif:rnd-1_family-794" 5 59
scaffold118|size654595	RepeatMasker	similarity	524286	524580	12.1	-	.	Target "Motif:scaffold5|size2025720_(dbseq-nr_679)_[1273151,1286701]" 7175 7500
scaffold118|size654595	RepeatMasker	similarity	524577	525689	3.8	-	.	Target "Motif:rnd-1_family-42" 662 1763
scaffold118|size654595	RepeatMasker	similarity	525702	525997	12.1	-	.	Target "Motif:scaffold5|size2025720_(dbseq-nr_679)_[1273151,1286701]" 7175 7500
scaffold118|size654595	RepeatMasker	similarity	525994	527103	3.6	-	.	Target "Motif:rnd-1_family-42" 662 1763
scaffold118|size654595	RepeatMasker	similarity	527109	527397	13.0	+	.	Target "Motif:scaffold3|size1191850_(dbseq-nr_493)_[349346,364513]" 2356 2640
scaffold118|size654595	RepeatMasker	similarity	527372	527410	5.3	-	.	Target "Motif:scaffold5|size2025720_(dbseq-nr_679)_[1273151,1286701]" 7175 7212
scaffold118|size654595	RepeatMasker	similarity	527407	528514	3.5	-	.	Target "Motif:rnd-1_family-42" 662 1763
scaffold118|size654595	RepeatMasker	similarity	528520	528808	13.0	+	.	Target "Motif:scaffold3|size1191850_(dbseq-nr_493)_[349346,364513]" 2356 2640
scaffold118|size654595	RepeatMasker	similarity	528783	528821	5.3	-	.	Target "Motif:scaffold5|size2025720_(dbseq-nr_679)_[1273151,1286701]" 7175 7212
scaffold118|size654595	RepeatMasker	similarity	528818	530055	5.1	-	.	Target "Motif:rnd-1_family-42" 594 1763
scaffold118|size654595	RepeatMasker	similarity	529981	530278	23.1	+	.	Target "Motif:scaffold3|size1191850_(dbseq-nr_493)_[349346,364513]" 6886 7183
scaffold118|size654595	RepeatMasker	similarity	530132	530315	22.0	+	.	Target "Motif:rnd-1_family-104" 883 1043
scaffold118|size654595	RepeatMasker	similarity	530331	530804	21.4	+	.	Target "Motif:scaffold3|size1191850_(dbseq-nr_493)_[349346,364513]" 8041 8506
scaffold118|size654595	RepeatMasker	similarity	530665	531248	19.2	+	.	Target "Motif:rnd-1_family-351" 3 426
scaffold118|size654595	RepeatMasker	similarity	531098	531383	23.3	-	.	Target "Motif:rnd-1_family-224" 1 259
scaffold118|size654595	RepeatMasker	similarity	531249	531385	11.0	+	.	Target "Motif:scaffold3|size1191850_(dbseq-nr_493)_[349346,364513]" 8882 9017
scaffold118|size654595	RepeatMasker	similarity	531811	538109	5.1	+	.	Target "Motif:scaffold171|size496807_(dbseq-nr_295)_[215868,222163]" 1 6296
scaffold118|size654595	RepeatMasker	similarity	538158	538630	7.5	-	.	Target "Motif:rnd-1_family-785" 1 472
scaffold118|size654595	RepeatMasker	similarity	538626	538798	7.5	-	.	Target "Motif:rnd-1_family-1283" 1 178
scaffold118|size654595	RepeatMasker	similarity	538682	541026	8.7	+	.	Target "Motif:rnd-4_family-2636" 449 3445
scaffold118|size654595	RepeatMasker	similarity	541021	541089	20.3	-	.	Target "Motif:rnd-1_family-0" 7 77
scaffold118|size654595	RepeatMasker	similarity	541105	541124	19.4	-	.	Target "Motif:scaffold3|size1191850_(dbseq-nr_493)_[349346,364513]" 2362 2428
scaffold118|size654595	RepeatMasker	similarity	541125	541173	12.5	+	.	Target "Motif:scaffold5|size2025720_(dbseq-nr_679)_[1273151,1286701]" 7453 7500
scaffold118|size654595	RepeatMasker	similarity	541366	541392	12.2	+	.	Target "Motif:(CAA)n" 1 27
scaffold118|size654595	RepeatMasker	similarity	541908	542225	18.7	+	.	Target "Motif:genome_11_172910-9]15" 1 326
scaffold118|size654595	RepeatMasker	similarity	542174	542224	19.4	-	.	Target "Motif:genome_1_159620-9]7" 1 226
scaffold118|size654595	RepeatMasker	similarity	542225	542374	8.7	+	.	Target "Motif:genome_11_172910-9]15" 364 546
scaffold118|size654595	RepeatMasker	similarity	543239	543372	23.9	-	.	Target "Motif:rnd-4_family-116" 2071 2209
scaffold118|size654595	RepeatMasker	similarity	544211	544458	15.3	-	.	Target "Motif:genome_3_16765" 6 278
scaffold118|size654595	RepeatMasker	similarity	544862	544994	11.4	-	.	Target "Motif:rnd-1_family-84" 439 575
scaffold118|size654595	RepeatMasker	similarity	544981	545152	22.2	-	.	Target "Motif:rnd-1_family-55" 2 203
scaffold118|size654595	RepeatMasker	similarity	545078	545260	19.6	+	.	Target "Motif:rnd-1_family-109" 40 187
scaffold118|size654595	RepeatMasker	similarity	545300	545646	13.2	+	.	Target "Motif:genome_2_112380-9]2" 2 349
scaffold118|size654595	RepeatMasker	similarity	545633	545851	19.8	+	.	Target "Motif:genome_2_112380-9]2" 2 228
scaffold118|size654595	RepeatMasker	similarity	545852	545892	5.1	+	.	Target "Motif:(TGTACTT)n" 1 43
scaffold118|size654595	RepeatMasker	similarity	545893	546270	9.3	+	.	Target "Motif:genome_2_112380-9]2" 278 672
scaffold118|size654595	RepeatMasker	similarity	546270	546568	11.1	+	.	Target "Motif:genome_2_112380-9]2" 331 634
scaffold118|size654595	RepeatMasker	similarity	546569	546739	12.9	-	.	Target "Motif:genome_10_413" 142 328
scaffold118|size654595	RepeatMasker	similarity	546750	547110	9.3	+	.	Target "Motif:rnd-1_family-241" 1 455
scaffold118|size654595	RepeatMasker	similarity	547111	547249	11.6	-	.	Target "Motif:genome_10_413" 1 123
scaffold118|size654595	RepeatMasker	similarity	547250	547293	6.8	+	.	Target "Motif:genome_2_112380-9]2" 627 670
scaffold118|size654595	RepeatMasker	similarity	547438	547551	2.7	-	.	Target "Motif:genome_7_16350" 85 205
scaffold118|size654595	RepeatMasker	similarity	547715	548068	34.0	+	.	Target "Motif:rnd-5_family-512" 198 533
scaffold118|size654595	RepeatMasker	similarity	548167	548403	9.8	-	.	Target "Motif:genome_2_15377" 365 619
scaffold118|size654595	RepeatMasker	similarity	548404	548823	3.8	-	.	Target "Motif:genome_4_4690" 1 420
scaffold118|size654595	RepeatMasker	similarity	548824	549148	9.3	-	.	Target "Motif:genome_2_15377" 1 324
scaffold118|size654595	RepeatMasker	similarity	550031	550425	1.5	+	.	Target "Motif:genome_12_10956" 406 814
scaffold118|size654595	RepeatMasker	similarity	550470	550942	13.4	-	.	Target "Motif:genome_12_17919" 1 473
scaffold118|size654595	RepeatMasker	similarity	553037	553074	10.5	-	.	Target "Motif:rnd-5_family-429" 7125 7163
scaffold118|size654595	RepeatMasker	similarity	553166	553764	21.5	-	.	Target "Motif:rnd-1_family-1222" 1 340
scaffold118|size654595	RepeatMasker	similarity	553968	555757	23.7	-	.	Target "Motif:rnd-1_family-393" 53 1825
scaffold118|size654595	RepeatMasker	similarity	555758	557024	30.6	-	.	Target "Motif:rnd-5_family-429" 3586 6617
scaffold118|size654595	RepeatMasker	similarity	558129	558382	27.6	-	.	Target "Motif:rnd-5_family-429" 2458 2698
scaffold118|size654595	RepeatMasker	similarity	558440	558617	28.0	+	.	Target "Motif:rnd-1_family-1005" 37 217
scaffold118|size654595	RepeatMasker	similarity	558472	559015	27.4	-	.	Target "Motif:rnd-5_family-176" 1501 2043
scaffold118|size654595	RepeatMasker	similarity	560491	560645	16.5	-	.	Target "Motif:rnd-1_family-1222" 1 147
scaffold118|size654595	RepeatMasker	similarity	562804	563838	10.5	+	.	Target "Motif:rnd-1_family-742" 9 944
scaffold118|size654595	RepeatMasker	similarity	563837	564964	9.9	-	.	Target "Motif:rnd-1_family-189" 1 1134
scaffold118|size654595	RepeatMasker	similarity	569162	569220	3.6	+	.	Target "Motif:(CTTCTATCAG)n" 1 58
scaffold118|size654595	RepeatMasker	similarity	576191	576647	4.0	+	.	Target "Motif:genome_5_4290" 1 458
scaffold118|size654595	RepeatMasker	similarity	576869	576925	6.1	-	.	Target "Motif:rnd-1_family-463" 423 474
scaffold118|size654595	RepeatMasker	similarity	576925	577221	2.8	+	.	Target "Motif:rnd-1_family-30" 24 308
scaffold118|size654595	RepeatMasker	similarity	577222	577679	4.8	-	.	Target "Motif:genome_9_12624" 1 458
scaffold118|size654595	RepeatMasker	similarity	577759	577925	24.1	-	.	Target "Motif:rnd-1_family-85" 48 212
scaffold118|size654595	RepeatMasker	similarity	577931	578000	5.8	+	.	Target "Motif:rnd-1_family-91" 1 69
scaffold118|size654595	RepeatMasker	similarity	577978	578012	26.4	-	.	Target "Motif:rnd-5_family-505" 1559 1628
scaffold118|size654595	RepeatMasker	similarity	578013	578114	16.6	+	.	Target "Motif:rnd-1_family-428" 214 360
scaffold118|size654595	RepeatMasker	similarity	578115	578179	26.4	-	.	Target "Motif:rnd-5_family-505" 1422 1558
scaffold118|size654595	RepeatMasker	similarity	578262	580070	7.2	+	.	Target "Motif:scaffold170|size558746_(dbseq-nr_246)_[277812,288266]" 1684 4629
scaffold118|size654595	RepeatMasker	similarity	580269	580738	6.6	-	.	Target "Motif:genome_2_13625" 1 505
scaffold118|size654595	RepeatMasker	similarity	581157	581314	26.7	-	.	Target "Motif:genome_11_16053" 178 338
scaffold118|size654595	RepeatMasker	similarity	581253	581386	25.6	-	.	Target "Motif:rnd-5_family-884" 174 306
scaffold118|size654595	RepeatMasker	similarity	581484	581914	22.3	-	.	Target "Motif:rnd-5_family-462" 20 446
scaffold118|size654595	RepeatMasker	similarity	581940	581970	28.6	+	.	Target "Motif:genome_9_1663" 61 310
scaffold118|size654595	RepeatMasker	similarity	581971	582181	25.9	-	.	Target "Motif:genome_5_5679" 117 351
scaffold118|size654595	RepeatMasker	similarity	582339	582686	6.3	-	.	Target "Motif:genome_4_7165" 334 680
scaffold118|size654595	RepeatMasker	similarity	582688	582778	18.0	-	.	Target "Motif:rnd-1_family-1358" 1 91
scaffold118|size654595	RepeatMasker	similarity	582779	582997	16.8	+	.	Target "Motif:rnd-5_family-1320" 93 308
scaffold118|size654595	RepeatMasker	similarity	582989	584359	27.0	-	.	Target "Motif:rnd-4_family-918" 58 1420
scaffold118|size654595	RepeatMasker	similarity	584428	584714	20.4	-	.	Target "Motif:rnd-1_family-1355" 1 287
scaffold118|size654595	RepeatMasker	similarity	584721	586056	24.7	-	.	Target "Motif:rnd-5_family-1257" 1004 2315
scaffold118|size654595	RepeatMasker	similarity	588687	588873	33.9	+	.	Target "Motif:rnd-5_family-1006" 2275 2461
scaffold118|size654595	RepeatMasker	similarity	589418	590040	28.2	+	.	Target "Motif:rnd-1_family-813" 135 767
scaffold118|size654595	RepeatMasker	similarity	590423	591011	10.2	+	.	Target "Motif:rnd-1_family-921" 1 666
scaffold118|size654595	RepeatMasker	similarity	591019	591982	27.8	-	.	Target "Motif:rnd-5_family-1257" 6 969
scaffold118|size654595	RepeatMasker	similarity	591995	592399	29.5	-	.	Target "Motif:rnd-1_family-482" 3128 3531
scaffold118|size654595	RepeatMasker	similarity	592500	593071	23.1	-	.	Target "Motif:rnd-1_family-1008" 3 239
scaffold118|size654595	RepeatMasker	similarity	593310	595676	26.6	-	.	Target "Motif:rnd-1_family-482" 24 2119
scaffold118|size654595	RepeatMasker	similarity	595735	596099	18.8	+	.	Target "Motif:rnd-5_family-1320" 311 675
scaffold118|size654595	RepeatMasker	similarity	596107	596406	4.8	-	.	Target "Motif:genome_4_7165" 38 333
scaffold118|size654595	RepeatMasker	similarity	596406	597348	10.1	-	.	Target "Motif:genome_7_155710-9]4" 3 953
scaffold118|size654595	RepeatMasker	similarity	597349	597395	2.1	-	.	Target "Motif:genome_4_7165" 1 47
scaffold118|size654595	RepeatMasker	similarity	601988	602012	27.6	-	.	Target "Motif:genome_2_3381" 458 492
scaffold118|size654595	RepeatMasker	similarity	602013	602065	9.4	+	.	Target "Motif:genome_2_57510-9]5" 15 67
scaffold118|size654595	RepeatMasker	similarity	602052	602384	16.6	+	.	Target "Motif:rnd-4_family-927" 1 346
scaffold118|size654595	RepeatMasker	similarity	602066	602167	27.6	-	.	Target "Motif:genome_2_3381" 310 457
scaffold118|size654595	RepeatMasker	similarity	602370	609041	0.9	-	.	Target "Motif:scaffold3|size1191850_(dbseq-nr_493)_[349346,364513]" 2362 9015
scaffold118|size654595	RepeatMasker	similarity	609057	609807	17.8	-	.	Target "Motif:rnd-1_family-58" 19 663
scaffold118|size654595	RepeatMasker	similarity	609728	610596	18.2	+	.	Target "Motif:rnd-1_family-350" 253 1172
scaffold118|size654595	RepeatMasker	similarity	610598	610998	18.6	-	.	Target "Motif:scaffold360|size312727_(dbseq-nr_717)_[58593,65069]" 6062 6476
scaffold118|size654595	RepeatMasker	similarity	610998	611527	16.1	-	.	Target "Motif:rnd-4_family-28" 513 1071
scaffold118|size654595	RepeatMasker	similarity	611528	611594	17.9	-	.	Target "Motif:genome_9_1663" 363 431
scaffold118|size654595	RepeatMasker	similarity	611538	611620	21.7	+	.	Target "Motif:genome_2_9627" 12 95
scaffold118|size654595	RepeatMasker	similarity	611616	611659	2.3	+	.	Target "Motif:rnd-1_family-1113" 307 354
scaffold118|size654595	RepeatMasker	similarity	611670	614815	28.4	+	.	Target "Motif:scaffold48|size790669_(dbseq-nr_312)_[447640,453418]" 283 3500
scaffold118|size654595	RepeatMasker	similarity	614974	616573	26.5	+	.	Target "Motif:scaffold48|size790669_(dbseq-nr_312)_[447640,453418]" 3711 5322
scaffold118|size654595	RepeatMasker	similarity	616585	616763	26.1	-	.	Target "Motif:rnd-1_family-1094" 1 179
scaffold118|size654595	RepeatMasker	similarity	616766	617091	21.8	-	.	Target "Motif:genome_9_1663" 1 358
scaffold118|size654595	RepeatMasker	similarity	617111	617580	12.4	-	.	Target "Motif:genome_8_22558" 1 438
scaffold118|size654595	RepeatMasker	similarity	617581	618023	10.0	-	.	Target "Motif:rnd-1_family-135" 579 992
scaffold118|size654595	RepeatMasker	similarity	618188	618345	22.6	-	.	Target "Motif:rnd-4_family-927" 215 373
scaffold118|size654595	RepeatMasker	similarity	618492	618863	29.8	+	.	Target "Motif:rnd-1_family-409" 88 459
scaffold118|size654595	RepeatMasker	similarity	620563	620807	32.0	-	.	Target "Motif:rnd-1_family-558" 13 261
scaffold118|size654595	RepeatMasker	similarity	620923	621010	16.1	-	.	Target "Motif:rnd-4_family-927" 23 115
scaffold118|size654595	RepeatMasker	similarity	621018	621070	20.8	-	.	Target "Motif:genome_2_57510-9]5" 15 67
scaffold118|size654595	RepeatMasker	similarity	621117	621351	26.9	+	.	Target "Motif:genome_7_4419" 118 372
scaffold118|size654595	RepeatMasker	similarity	621128	621387	27.7	-	.	Target "Motif:genome_9_8046" 215 498
scaffold118|size654595	RepeatMasker	similarity	622050	622345	12.0	-	.	Target "Motif:genome_2_112380-9]2" 377 671
scaffold118|size654595	RepeatMasker	similarity	622346	622722	7.7	-	.	Target "Motif:genome_2_13625" 128 505
scaffold118|size654595	RepeatMasker	similarity	622746	622777	3.1	-	.	Target "Motif:genome_2_13625" 1 32
scaffold118|size654595	RepeatMasker	similarity	622778	623149	13.7	-	.	Target "Motif:genome_2_112380-9]2" 1 386
scaffold118|size654595	RepeatMasker	similarity	623993	624223	2.6	-	.	Target "Motif:rnd-1_family-177" 1609 1843
scaffold118|size654595	RepeatMasker	similarity	624282	625862	5.7	-	.	Target "Motif:rnd-1_family-177" 1 1608
scaffold118|size654595	RepeatMasker	similarity	625863	629576	1.6	-	.	Target "Motif:scaffold122|size482992_(dbseq-nr_654)_[248621,254518]" 1 3802
scaffold118|size654595	RepeatMasker	similarity	629648	630079	4.2	-	.	Target "Motif:genome_11_12231" 1 437
scaffold118|size654595	RepeatMasker	similarity	631155	631499	9.3	-	.	Target "Motif:genome_3_4021" 1 370
scaffold118|size654595	RepeatMasker	similarity	642711	642843	13.7	-	.	Target "Motif:rnd-1_family-1234" 1 133
scaffold118|size654595	RepeatMasker	similarity	643528	647605	25.4	+	.	Target "Motif:rnd-4_family-227" 589 4700
scaffold118|size654595	RepeatMasker	similarity	648799	649810	11.2	+	.	Target "Motif:rnd-1_family-956" 1 877
scaffold118|size654595	RepeatMasker	similarity	649952	651746	27.3	+	.	Target "Motif:rnd-4_family-227" 5840 7629
scaffold118|size654595	RepeatMasker	similarity	651995	652065	21.1	+	.	Target "Motif:rnd-5_family-616" 5 75
scaffold118|size654595	RepeatMasker	similarity	654259	654326	7.3	+	.	Target "Motif:genome_1_8676" 1 68
scaffold118|size654595	RepeatMasker	similarity	654350	654429	6.2	+	.	Target "Motif:rnd-1_family-902" 612 691
scaffold1197|size25492	RepeatMasker	similarity	517	549	32.8	+	.	Target "Motif:(CCTTCA)n" 1 33
scaffold1197|size25492	RepeatMasker	similarity	550	1911	11.1	+	.	Target "Motif:(TCTCCTTCC)n" 1 1369
scaffold1197|size25492	RepeatMasker	similarity	1912	1979	32.8	+	.	Target "Motif:(CCTTCA)n" 4 72
scaffold1197|size25492	RepeatMasker	similarity	2432	2949	11.1	+	.	Target "Motif:(TCTCCTTCC)n" 4 523
scaffold1197|size25492	RepeatMasker	similarity	3090	3144	8.5	+	.	Target "Motif:(CTATTG)n" 1 53
scaffold1197|size25492	RepeatMasker	similarity	3146	3184	11.7	+	.	Target "Motif:(GCA)n" 1 39
scaffold1197|size25492	RepeatMasker	similarity	3462	3511	21.6	+	.	Target "Motif:(CTT)n" 1 50
scaffold1197|size25492	RepeatMasker	similarity	3526	4425	11.1	+	.	Target "Motif:(TCTCCTTCC)n" 9 912
scaffold1197|size25492	RepeatMasker	similarity	4426	5057	3.0	+	.	Target "Motif:rnd-1_family-1053" 323 952
scaffold1197|size25492	RepeatMasker	similarity	5056	5278	6.4	+	.	Target "Motif:rnd-1_family-816" 683 900
scaffold1197|size25492	RepeatMasker	similarity	5846	6467	2.6	+	.	Target "Motif:rnd-1_family-1053" 324 953
scaffold1197|size25492	RepeatMasker	similarity	6466	6840	5.9	+	.	Target "Motif:rnd-1_family-816" 683 1061
scaffold1197|size25492	RepeatMasker	similarity	6714	7356	7.8	-	.	Target "Motif:rnd-1_family-688" 301 950
scaffold1197|size25492	RepeatMasker	similarity	7054	7574	6.3	+	.	Target "Motif:rnd-1_family-491" 165 688
scaffold1197|size25492	RepeatMasker	similarity	7575	7747	15.1	+	.	Target "Motif:rnd-1_family-981" 84 258
scaffold1197|size25492	RepeatMasker	similarity	7748	7910	8.6	+	.	Target "Motif:rnd-1_family-1004" 1 164
scaffold1197|size25492	RepeatMasker	similarity	7805	7924	22.4	-	.	Target "Motif:rnd-1_family-1021" 16 136
scaffold1197|size25492	RepeatMasker	similarity	7826	13599	26.0	+	.	Target "Motif:scaffold12|size593008_(dbseq-nr_293)_[458236,464222]" 86 5963
scaffold1197|size25492	RepeatMasker	similarity	13461	13622	8.6	+	.	Target "Motif:rnd-1_family-1004" 1 164
scaffold1197|size25492	RepeatMasker	similarity	13610	13724	7.8	+	.	Target "Motif:rnd-1_family-981" 240 355
scaffold1197|size25492	RepeatMasker	similarity	13768	15594	5.0	-	.	Target "Motif:rnd-5_family-1305" 1 1842
scaffold1197|size25492	RepeatMasker	similarity	15598	15672	13.3	+	.	Target "Motif:rnd-1_family-837" 41 127
scaffold1197|size25492	RepeatMasker	similarity	15645	17283	5.3	+	.	Target "Motif:rnd-1_family-837" 1 1639
scaffold1197|size25492	RepeatMasker	similarity	17286	17395	11.1	-	.	Target "Motif:rnd-5_family-2299" 1 100
scaffold1197|size25492	RepeatMasker	similarity	17401	17703	14.5	-	.	Target "Motif:rnd-1_family-29" 3 277
scaffold1197|size25492	RepeatMasker	similarity	17528	17777	18.6	+	.	Target "Motif:rnd-4_family-1649" 442 703
scaffold1197|size25492	RepeatMasker	similarity	24465	24531	20.6	+	.	Target "Motif:(CTT)n" 1 66
scaffold1197|size25492	RepeatMasker	similarity	24958	25286	19.7	-	.	Target "Motif:rnd-5_family-3985" 87 443
scaffold1197|size25492	RepeatMasker	similarity	25298	25451	14.5	-	.	Target "Motif:genome_10_2906" 544 742
scaffold1197|size25492	RepeatMasker	similarity	25452	25887	23.3	-	.	Target "Motif:genome_8_12120" 1 457
scaffold1197|size25492	RepeatMasker	similarity	25913	26355	21.5	-	.	Target "Motif:genome_10_2906" 8 474
scaffold1197|size25492	RepeatMasker	similarity	26355	26432	19.5	-	.	Target "Motif:genome_10_13700" 5 81
scaffold1197|size25492	RepeatMasker	similarity	26436	26523	17.7	+	.	Target "Motif:rnd-5_family-3600" 331 415
scaffold1197|size25492	RepeatMasker	similarity	26526	26690	19.4	-	.	Target "Motif:rnd-1_family-427" 505 669
scaffold119|size395038	RepeatMasker	similarity	2	64	1.6	+	.	Target "Motif:scaffold201|size406634_(dbseq-nr_78)_[225887,232315]" 358 420
scaffold119|size395038	RepeatMasker	similarity	70	595	10.4	+	.	Target "Motif:genome_7_155710-9]4" 435 955
scaffold119|size395038	RepeatMasker	similarity	598	677	14.8	+	.	Target "Motif:rnd-1_family-91" 4 68
scaffold119|size395038	RepeatMasker	similarity	4365	4985	27.3	+	.	Target "Motif:genome_7_7989" 1 577
scaffold119|size395038	RepeatMasker	similarity	5007	5128	25.3	+	.	Target "Motif:GA-rich" 1 119
scaffold119|size395038	RepeatMasker	similarity	5129	5591	2.2	+	.	Target "Motif:(GGAATGGAAT)n" 1 488
scaffold119|size395038	RepeatMasker	similarity	5592	6655	25.3	+	.	Target "Motif:GA-rich" 120 1167
scaffold119|size395038	RepeatMasker	similarity	6660	7420	10.9	+	.	Target "Motif:(GTT)n" 1 730
scaffold119|size395038	RepeatMasker	similarity	7422	9339	5.0	+	.	Target "Motif:(AGAA)n" 1 1895
scaffold119|size395038	RepeatMasker	similarity	9340	9379	19.1	+	.	Target "Motif:A-rich" 1 38
scaffold119|size395038	RepeatMasker	similarity	9389	9418	0.0	+	.	Target "Motif:(TTG)n" 1 31
scaffold119|size395038	RepeatMasker	similarity	9595	9901	30.7	+	.	Target "Motif:(GTTGTT)n" 1 295
scaffold119|size395038	RepeatMasker	similarity	9914	10444	7.6	+	.	Target "Motif:(GTT)n" 1 526
scaffold119|size395038	RepeatMasker	similarity	10445	11878	0.7	+	.	Target "Motif:(AGAA)n" 1 1459
scaffold119|size395038	RepeatMasker	similarity	12228	12335	0.0	+	.	Target "Motif:(AAGA)n" 1 108
scaffold119|size395038	RepeatMasker	similarity	12341	12517	12.8	+	.	Target "Motif:(GTT)n" 1 177
scaffold119|size395038	RepeatMasker	similarity	13420	15243	14.3	-	.	Target "Motif:rnd-1_family-303" 820 2650
scaffold119|size395038	RepeatMasker	similarity	15245	16424	15.4	-	.	Target "Motif:rnd-1_family-265" 1 823
scaffold119|size395038	RepeatMasker	similarity	15731	17020	17.6	+	.	Target "Motif:rnd-1_family-385" 1 1407
scaffold119|size395038	RepeatMasker	similarity	17254	17356	23.7	-	.	Target "Motif:genome_9_9011" 13 119
scaffold119|size395038	RepeatMasker	similarity	19449	19480	13.7	+	.	Target "Motif:(TTG)n" 1 32
scaffold119|size395038	RepeatMasker	similarity	21146	21184	2.8	+	.	Target "Motif:(CT)n" 1 41
scaffold119|size395038	RepeatMasker	similarity	22567	22609	15.7	+	.	Target "Motif:(TTTG)n" 1 44
scaffold119|size395038	RepeatMasker	similarity	23390	23492	8.7	+	.	Target "Motif:rnd-1_family-714" 1 103
scaffold119|size395038	RepeatMasker	similarity	23499	23578	21.2	+	.	Target "Motif:genome_12_13613" 1 80
scaffold119|size395038	RepeatMasker	similarity	23595	23970	5.6	+	.	Target "Motif:genome_6_2456" 1 377
scaffold119|size395038	RepeatMasker	similarity	23974	24497	6.3	-	.	Target "Motif:genome_12_13613" 1 524
scaffold119|size395038	RepeatMasker	similarity	24552	24648	16.5	+	.	Target "Motif:genome_12_13613" 142 238
scaffold119|size395038	RepeatMasker	similarity	25238	25687	8.6	-	.	Target "Motif:genome_12_45270-9]2" 1 437
scaffold119|size395038	RepeatMasker	similarity	25790	26280	8.2	-	.	Target "Motif:genome_7_10266" 1 509
scaffold119|size395038	RepeatMasker	similarity	26379	26423	6.8	+	.	Target "Motif:rnd-1_family-1302" 56 100
scaffold119|size395038	RepeatMasker	similarity	26442	26774	5.7	+	.	Target "Motif:rnd-1_family-1331" 1 359
scaffold119|size395038	RepeatMasker	similarity	26828	27285	14.0	+	.	Target "Motif:rnd-1_family-164" 156 617
scaffold119|size395038	RepeatMasker	similarity	28925	29038	8.0	-	.	Target "Motif:rnd-1_family-1302" 47 179
scaffold119|size395038	RepeatMasker	similarity	29053	29318	12.8	-	.	Target "Motif:genome_11_152310" 1 266
scaffold119|size395038	RepeatMasker	similarity	29292	29327	5.6	+	.	Target "Motif:genome_11_152310" 384 419
scaffold119|size395038	RepeatMasker	similarity	29341	29581	10.9	+	.	Target "Motif:rnd-1_family-414" 127 369
scaffold119|size395038	RepeatMasker	similarity	29506	29601	4.2	-	.	Target "Motif:rnd-1_family-1378" 5 101
scaffold119|size395038	RepeatMasker	similarity	29662	31451	6.6	+	.	Target "Motif:rnd-1_family-167" 583 2369
scaffold119|size395038	RepeatMasker	similarity	31452	33813	0.0	-	.	Target "Motif:scaffold119|size395038_(dbseq-nr_535)_[31452,36304]" 2492 4853
scaffold119|size395038	RepeatMasker	similarity	33824	36847	0.0	-	.	Target "Motif:scaffold119|size395038_(dbseq-nr_535)_[31452,36304]" 1 3014
scaffold119|size395038	RepeatMasker	similarity	36849	42592	8.6	-	.	Target "Motif:rnd-5_family-1745" 9 5786
scaffold119|size395038	RepeatMasker	similarity	42624	42753	4.6	-	.	Target "Motif:rnd-1_family-1339" 262 398
scaffold119|size395038	RepeatMasker	similarity	42763	43704	3.5	-	.	Target "Motif:rnd-1_family-218" 1 944
scaffold119|size395038	RepeatMasker	similarity	43893	43932	0.0	+	.	Target "Motif:(TCC)n" 1 40
scaffold119|size395038	RepeatMasker	similarity	45778	46025	33.1	+	.	Target "Motif:rnd-5_family-3536" 23 270
scaffold119|size395038	RepeatMasker	similarity	46799	47624	14.2	+	.	Target "Motif:rnd-1_family-469" 1 1366
scaffold119|size395038	RepeatMasker	similarity	47592	47810	30.7	-	.	Target "Motif:genome_7_17953" 101 314
scaffold119|size395038	RepeatMasker	similarity	47883	47937	18.2	-	.	Target "Motif:rnd-4_family-2325" 330 385
scaffold119|size395038	RepeatMasker	similarity	47948	48366	9.1	-	.	Target "Motif:genome_11_152310" 1 419
scaffold119|size395038	RepeatMasker	similarity	48334	48375	9.5	+	.	Target "Motif:genome_11_152310" 376 419
scaffold119|size395038	RepeatMasker	similarity	48387	48720	15.2	-	.	Target "Motif:rnd-1_family-795" 12 345
scaffold119|size395038	RepeatMasker	similarity	48718	48955	11.3	-	.	Target "Motif:rnd-1_family-500" 1 196
scaffold119|size395038	RepeatMasker	similarity	48958	49169	5.9	+	.	Target "Motif:rnd-5_family-135" 1 204
scaffold119|size395038	RepeatMasker	similarity	49170	49545	5.6	+	.	Target "Motif:(TTGTTG)n" 1 375
scaffold119|size395038	RepeatMasker	similarity	49550	49796	30.3	+	.	Target "Motif:GA-rich" 1 254
scaffold119|size395038	RepeatMasker	similarity	50426	50557	30.3	+	.	Target "Motif:GA-rich" 867 999
scaffold119|size395038	RepeatMasker	similarity	50623	51094	17.3	+	.	Target "Motif:(TTG)n" 1 466
scaffold119|size395038	RepeatMasker	similarity	52262	52376	4.8	+	.	Target "Motif:(GTT)n" 1 113
scaffold119|size395038	RepeatMasker	similarity	52415	52732	29.4	+	.	Target "Motif:(TGT)n" 1 315
scaffold119|size395038	RepeatMasker	similarity	53012	53031	29.4	+	.	Target "Motif:(TGT)n" 1 428
scaffold119|size395038	RepeatMasker	similarity	53032	54646	29.0	+	.	Target "Motif:(GCTGTT)n" 2 1615
scaffold119|size395038	RepeatMasker	similarity	54647	54700	29.4	+	.	Target "Motif:(TGT)n" 429 1686
scaffold119|size395038	RepeatMasker	similarity	54981	55107	2.6	+	.	Target "Motif:(GCGGTC)n" 1 128
scaffold119|size395038	RepeatMasker	similarity	55124	55143	29.0	+	.	Target "Motif:(GCTGTT)n" 6 385
scaffold119|size395038	RepeatMasker	similarity	55144	55664	29.4	+	.	Target "Motif:(TGT)n" 1 519
scaffold119|size395038	RepeatMasker	similarity	55665	55671	29.0	+	.	Target "Motif:(GCTGTT)n" 386 564
scaffold119|size395038	RepeatMasker	similarity	55858	55915	19.4	+	.	Target "Motif:(GTT)n" 1 57
scaffold119|size395038	RepeatMasker	similarity	55967	55988	29.0	+	.	Target "Motif:(GCTGTT)n" 3 109
scaffold119|size395038	RepeatMasker	similarity	55989	56072	25.0	+	.	Target "Motif:(GTT)n" 1 82
scaffold119|size395038	RepeatMasker	similarity	56084	60833	7.2	+	.	Target "Motif:(TGT)n" 1 4742
scaffold119|size395038	RepeatMasker	similarity	60834	60889	29.5	+	.	Target "Motif:(TTG)n" 1 51
scaffold119|size395038	RepeatMasker	similarity	60920	61259	1.8	-	.	Target "Motif:genome_3_16611" 476 820
scaffold119|size395038	RepeatMasker	similarity	61345	61804	3.5	-	.	Target "Motif:genome_3_16611" 1 460
scaffold119|size395038	RepeatMasker	similarity	61805	62171	13.4	+	.	Target "Motif:rnd-1_family-177" 256 625
scaffold119|size395038	RepeatMasker	similarity	62172	62796	7.6	+	.	Target "Motif:rnd-1_family-191" 1 480
scaffold119|size395038	RepeatMasker	similarity	62797	62916	30.2	-	.	Target "Motif:rnd-5_family-655" 100 222
scaffold119|size395038	RepeatMasker	similarity	62841	62962	30.6	-	.	Target "Motif:rnd-5_family-655" 100 224
scaffold119|size395038	RepeatMasker	similarity	62887	63008	30.6	-	.	Target "Motif:rnd-5_family-655" 100 224
scaffold119|size395038	RepeatMasker	similarity	62933	63081	27.6	-	.	Target "Motif:rnd-5_family-655" 98 228
scaffold119|size395038	RepeatMasker	similarity	63082	63302	7.6	+	.	Target "Motif:rnd-1_family-191" 481 651
scaffold119|size395038	RepeatMasker	similarity	63270	63514	8.6	-	.	Target "Motif:rnd-5_family-655" 1 243
scaffold119|size395038	RepeatMasker	similarity	63538	64627	7.0	-	.	Target "Motif:rnd-1_family-89" 1 605
scaffold119|size395038	RepeatMasker	similarity	64628	64743	12.9	+	.	Target "Motif:rnd-1_family-209" 103 244
scaffold119|size395038	RepeatMasker	similarity	64680	64989	1.3	-	.	Target "Motif:rnd-5_family-654" 1 341
scaffold119|size395038	RepeatMasker	similarity	64993	65157	24.2	-	.	Target "Motif:rnd-1_family-163" 1513 1683
scaffold119|size395038	RepeatMasker	similarity	65126	65351	9.8	-	.	Target "Motif:rnd-1_family-228" 511 728
scaffold119|size395038	RepeatMasker	similarity	65377	65694	15.9	+	.	Target "Motif:rnd-1_family-209" 1 353
scaffold119|size395038	RepeatMasker	similarity	65696	66579	2.6	+	.	Target "Motif:rnd-5_family-785" 1 885
scaffold119|size395038	RepeatMasker	similarity	66581	67329	10.1	-	.	Target "Motif:rnd-1_family-256" 40 497
scaffold119|size395038	RepeatMasker	similarity	67330	67511	19.8	+	.	Target "Motif:rnd-1_family-332" 2 187
scaffold119|size395038	RepeatMasker	similarity	67512	67573	10.1	-	.	Target "Motif:rnd-1_family-256" 1 39
scaffold119|size395038	RepeatMasker	similarity	67575	68413	9.0	+	.	Target "Motif:rnd-1_family-870" 1 649
scaffold119|size395038	RepeatMasker	similarity	68266	69684	3.7	-	.	Target "Motif:rnd-1_family-423" 1 1152
scaffold119|size395038	RepeatMasker	similarity	69685	71735	5.5	+	.	Target "Motif:rnd-1_family-177" 624 2659
scaffold119|size395038	RepeatMasker	similarity	71736	72984	1.4	+	.	Target "Motif:rnd-1_family-815" 1 1245
scaffold119|size395038	RepeatMasker	similarity	73499	75080	7.0	+	.	Target "Motif:rnd-1_family-177" 1 1608
scaffold119|size395038	RepeatMasker	similarity	75081	75142	25.0	+	.	Target "Motif:(TTTCT)n" 1 60
scaffold119|size395038	RepeatMasker	similarity	75143	78263	9.2	+	.	Target "Motif:rnd-1_family-177" 1609 4743
scaffold119|size395038	RepeatMasker	similarity	78331	78691	4.8	+	.	Target "Motif:rnd-1_family-92" 30 415
scaffold119|size395038	RepeatMasker	similarity	78569	78724	2.7	-	.	Target "Motif:rnd-1_family-95" 139 289
scaffold119|size395038	RepeatMasker	similarity	78725	78891	3.6	+	.	Target "Motif:rnd-1_family-92" 249 415
scaffold119|size395038	RepeatMasker	similarity	78892	78920	2.7	-	.	Target "Motif:rnd-1_family-95" 111 138
scaffold119|size395038	RepeatMasker	similarity	78921	79087	2.4	+	.	Target "Motif:rnd-1_family-92" 249 415
scaffold119|size395038	RepeatMasker	similarity	79088	79116	2.7	-	.	Target "Motif:rnd-1_family-95" 83 110
scaffold119|size395038	RepeatMasker	similarity	79117	79309	1.2	+	.	Target "Motif:rnd-1_family-92" 249 415
scaffold119|size395038	RepeatMasker	similarity	79310	79335	2.7	-	.	Target "Motif:rnd-1_family-95" 58 82
scaffold119|size395038	RepeatMasker	similarity	79336	79501	4.2	+	.	Target "Motif:rnd-1_family-92" 249 414
scaffold119|size395038	RepeatMasker	similarity	79502	79555	2.7	-	.	Target "Motif:rnd-1_family-95" 1 57
scaffold119|size395038	RepeatMasker	similarity	79555	84854	9.9	+	.	Target "Motif:rnd-1_family-260" 1 5362
scaffold119|size395038	RepeatMasker	similarity	84853	85001	2.0	+	.	Target "Motif:rnd-5_family-279" 179 330
scaffold119|size395038	RepeatMasker	similarity	85008	88189	19.8	+	.	Target "Motif:rnd-1_family-699" 4 3266
scaffold119|size395038	RepeatMasker	similarity	87963	88368	3.9	-	.	Target "Motif:rnd-1_family-651" 1 384
scaffold119|size395038	RepeatMasker	similarity	88285	91686	7.5	+	.	Target "Motif:rnd-1_family-288" 1 2366
scaffold119|size395038	RepeatMasker	similarity	90624	91887	12.3	-	.	Target "Motif:rnd-1_family-362" 1 1280
scaffold119|size395038	RepeatMasker	similarity	91865	95899	15.0	-	.	Target "Motif:rnd-1_family-179" 3 3521
scaffold119|size395038	RepeatMasker	similarity	96002	96424	3.1	-	.	Target "Motif:rnd-1_family-1006" 1 430
scaffold119|size395038	RepeatMasker	similarity	96422	96918	14.6	+	.	Target "Motif:rnd-1_family-177" 2650 3147
scaffold119|size395038	RepeatMasker	similarity	96905	97967	12.1	+	.	Target "Motif:rnd-1_family-177" 3674 4743
scaffold119|size395038	RepeatMasker	similarity	97992	98446	11.6	+	.	Target "Motif:rnd-1_family-92" 1 415
scaffold119|size395038	RepeatMasker	similarity	98303	98566	10.7	-	.	Target "Motif:rnd-1_family-95" 49 289
scaffold119|size395038	RepeatMasker	similarity	98615	98808	9.5	+	.	Target "Motif:rnd-1_family-92" 252 415
scaffold119|size395038	RepeatMasker	similarity	98656	98835	12.1	-	.	Target "Motif:rnd-1_family-95" 397 720
scaffold119|size395038	RepeatMasker	similarity	98836	99032	13.6	+	.	Target "Motif:rnd-1_family-92" 249 415
scaffold119|size395038	RepeatMasker	similarity	99033	99239	12.1	-	.	Target "Motif:rnd-1_family-95" 20 396
scaffold119|size395038	RepeatMasker	similarity	99229	100347	14.2	+	.	Target "Motif:rnd-1_family-260" 1 1123
scaffold119|size395038	RepeatMasker	similarity	100573	100902	19.9	-	.	Target "Motif:genome_10_17896" 693 1079
scaffold119|size395038	RepeatMasker	similarity	100895	100977	12.2	-	.	Target "Motif:rnd-1_family-800" 61 143
scaffold119|size395038	RepeatMasker	similarity	102446	103217	2.6	-	.	Target "Motif:rnd-4_family-69" 633 1460
scaffold119|size395038	RepeatMasker	similarity	104170	104770	4.3	-	.	Target "Motif:rnd-4_family-69" 25 632
scaffold119|size395038	RepeatMasker	similarity	104776	104827	8.4	+	.	Target "Motif:(GATCAC)n" 1 54
scaffold119|size395038	RepeatMasker	similarity	104828	104865	5.3	-	.	Target "Motif:rnd-4_family-69" 4 41
scaffold119|size395038	RepeatMasker	similarity	104870	105317	6.2	-	.	Target "Motif:genome_12_13613" 1 497
scaffold119|size395038	RepeatMasker	similarity	105353	105433	17.9	+	.	Target "Motif:genome_7_16889" 268 354
scaffold119|size395038	RepeatMasker	similarity	105718	105969	25.8	+	.	Target "Motif:rnd-1_family-543" 23 271
scaffold119|size395038	RepeatMasker	similarity	105881	106070	27.9	+	.	Target "Motif:rnd-1_family-1161" 9 200
scaffold119|size395038	RepeatMasker	similarity	106225	106414	28.9	+	.	Target "Motif:rnd-1_family-543" 527 716
scaffold119|size395038	RepeatMasker	similarity	106443	107246	28.4	-	.	Target "Motif:rnd-5_family-907" 370 1164
scaffold119|size395038	RepeatMasker	similarity	107462	107609	29.4	-	.	Target "Motif:rnd-5_family-907" 10 157
scaffold119|size395038	RepeatMasker	similarity	107671	109155	16.3	+	.	Target "Motif:rnd-5_family-442" 219 1822
scaffold119|size395038	RepeatMasker	similarity	109130	111827	6.5	+	.	Target "Motif:rnd-5_family-442" 1718 4448
scaffold119|size395038	RepeatMasker	similarity	111893	117844	0.0	+	.	Target "Motif:scaffold119|size395038_(dbseq-nr_535)_[111353,117304]" 1 5952
scaffold119|size395038	RepeatMasker	similarity	117886	119868	20.2	+	.	Target "Motif:rnd-5_family-440" 519 2566
scaffold119|size395038	RepeatMasker	similarity	119388	120422	36.1	-	.	Target "Motif:rnd-1_family-329" 664 2419
scaffold119|size395038	RepeatMasker	similarity	120423	121148	28.1	+	.	Target "Motif:rnd-5_family-440" 3117 3821
scaffold119|size395038	RepeatMasker	similarity	121235	121267	10.7	+	.	Target "Motif:(TCTT)n" 1 33
scaffold119|size395038	RepeatMasker	similarity	121268	121436	15.7	+	.	Target "Motif:rnd-5_family-440" 3872 4047
scaffold119|size395038	RepeatMasker	similarity	121443	121727	5.6	+	.	Target "Motif:rnd-5_family-442" 1 285
scaffold119|size395038	RepeatMasker	similarity	121722	121756	23.2	-	.	Target "Motif:rnd-1_family-308" 1 250
scaffold119|size395038	RepeatMasker	similarity	121757	121997	8.8	+	.	Target "Motif:rnd-5_family-1745" 7388 7639
scaffold119|size395038	RepeatMasker	similarity	121992	122401	9.5	-	.	Target "Motif:rnd-1_family-127" 1 401
scaffold119|size395038	RepeatMasker	similarity	122789	123055	12.3	-	.	Target "Motif:genome_7_5391" 304 582
scaffold119|size395038	RepeatMasker	similarity	123056	123185	2.4	+	.	Target "Motif:(ACGGAACTAA)n" 1 131
scaffold119|size395038	RepeatMasker	similarity	123186	123486	12.3	-	.	Target "Motif:genome_7_5391" 2 303
scaffold119|size395038	RepeatMasker	similarity	123842	123978	32.9	+	.	Target "Motif:genome_3_11529" 166 303
scaffold119|size395038	RepeatMasker	similarity	124041	124268	12.4	+	.	Target "Motif:genome_9_1663" 1 225
scaffold119|size395038	RepeatMasker	similarity	124255	124308	9.8	+	.	Target "Motif:rnd-2_family-88" 388 439
scaffold119|size395038	RepeatMasker	similarity	124268	124359	6.9	-	.	Target "Motif:rnd-1_family-17" 477 556
scaffold119|size395038	RepeatMasker	similarity	124350	124553	14.3	+	.	Target "Motif:genome_9_1663" 227 431
scaffold119|size395038	RepeatMasker	similarity	124554	124654	18.0	+	.	Target "Motif:rnd-1_family-902" 583 690
scaffold119|size395038	RepeatMasker	similarity	124731	124826	17.7	-	.	Target "Motif:genome_4_4579" 318 421
scaffold119|size395038	RepeatMasker	similarity	124836	125189	11.8	-	.	Target "Motif:genome_5_5679" 64 414
scaffold119|size395038	RepeatMasker	similarity	126807	126933	2.4	-	.	Target "Motif:rnd-5_family-719" 1 127
scaffold119|size395038	RepeatMasker	similarity	126935	126982	6.2	+	.	Target "Motif:rnd-4_family-69" 1 48
scaffold119|size395038	RepeatMasker	similarity	126983	127030	16.2	+	.	Target "Motif:(TGATCA)n" 1 50
scaffold119|size395038	RepeatMasker	similarity	127033	127280	9.3	+	.	Target "Motif:rnd-4_family-69" 25 285
scaffold119|size395038	RepeatMasker	similarity	127271	127298	0.0	+	.	Target "Motif:genome_12_13613" 497 524
scaffold119|size395038	RepeatMasker	similarity	127303	127400	16.0	+	.	Target "Motif:rnd-1_family-500" 188 282
scaffold119|size395038	RepeatMasker	similarity	127403	128702	15.8	-	.	Target "Motif:rnd-1_family-385" 1 1407
scaffold119|size395038	RepeatMasker	similarity	128600	130732	11.2	+	.	Target "Motif:rnd-1_family-265" 1 1826
scaffold119|size395038	RepeatMasker	similarity	130829	131166	15.6	-	.	Target "Motif:rnd-1_family-669" 1 388
scaffold119|size395038	RepeatMasker	similarity	131265	132843	16.7	-	.	Target "Motif:rnd-1_family-690" 1 1602
scaffold119|size395038	RepeatMasker	similarity	133247	133367	21.7	+	.	Target "Motif:rnd-1_family-298" 147 261
scaffold119|size395038	RepeatMasker	similarity	133746	135698	13.9	+	.	Target "Motif:rnd-1_family-298" 121 2088
scaffold119|size395038	RepeatMasker	similarity	135759	136523	17.2	+	.	Target "Motif:rnd-1_family-303" 1833 2650
scaffold119|size395038	RepeatMasker	similarity	145559	145828	33.2	+	.	Target "Motif:rnd-4_family-866" 1476 1745
scaffold119|size395038	RepeatMasker	similarity	145878	146035	17.5	+	.	Target "Motif:rnd-1_family-1278" 22 170
scaffold119|size395038	RepeatMasker	similarity	146037	146085	4.9	+	.	Target "Motif:(TAG)n" 1 46
scaffold119|size395038	RepeatMasker	similarity	146114	146133	17.2	-	.	Target "Motif:rnd-1_family-259" 2950 3049
scaffold119|size395038	RepeatMasker	similarity	146134	146212	11.4	-	.	Target "Motif:rnd-1_family-891" 12 90
scaffold119|size395038	RepeatMasker	similarity	146267	147347	25.2	-	.	Target "Motif:rnd-4_family-49" 11 1038
scaffold119|size395038	RepeatMasker	similarity	147521	147643	15.4	+	.	Target "Motif:genome_4_3041" 10 133
scaffold119|size395038	RepeatMasker	similarity	147668	147738	19.7	+	.	Target "Motif:rnd-4_family-2325" 19 92
scaffold119|size395038	RepeatMasker	similarity	147672	147746	14.9	-	.	Target "Motif:rnd-1_family-847" 235 312
scaffold119|size395038	RepeatMasker	similarity	147743	147908	16.6	-	.	Target "Motif:rnd-1_family-1004" 1 164
scaffold119|size395038	RepeatMasker	similarity	147983	152058	28.6	-	.	Target "Motif:scaffold289|size202738_(dbseq-nr_0)_[183003,188995]" 1651 5725
scaffold119|size395038	RepeatMasker	similarity	152157	152356	32.3	-	.	Target "Motif:scaffold343|size112741_(dbseq-nr_375)_[105888,111928]" 1383 1567
scaffold119|size395038	RepeatMasker	similarity	152474	153514	29.2	-	.	Target "Motif:scaffold343|size112741_(dbseq-nr_375)_[105888,111928]" 204 1235
scaffold119|size395038	RepeatMasker	similarity	153530	153676	21.8	-	.	Target "Motif:rnd-1_family-1004" 19 164
scaffold119|size395038	RepeatMasker	similarity	153677	153823	11.2	+	.	Target "Motif:genome_1_17335" 1 148
scaffold119|size395038	RepeatMasker	similarity	153824	153889	4.8	+	.	Target "Motif:(AGTGACACCA)n" 1 65
scaffold119|size395038	RepeatMasker	similarity	153890	154006	12.1	-	.	Target "Motif:genome_11_13808" 165 259
scaffold119|size395038	RepeatMasker	similarity	154007	154059	2.1	+	.	Target "Motif:(AGTGAAACCG)n" 1 53
scaffold119|size395038	RepeatMasker	similarity	154060	154113	11.2	+	.	Target "Motif:genome_1_17335" 235 287
scaffold119|size395038	RepeatMasker	similarity	154114	154236	12.1	-	.	Target "Motif:genome_11_13808" 2 164
scaffold119|size395038	RepeatMasker	similarity	154259	154400	19.1	-	.	Target "Motif:rnd-1_family-847" 97 243
scaffold119|size395038	RepeatMasker	similarity	154413	154539	27.0	-	.	Target "Motif:genome_1_159620-9]7" 505 632
scaffold119|size395038	RepeatMasker	similarity	154540	154702	9.8	+	.	Target "Motif:rnd-5_family-482" 9 171
scaffold119|size395038	RepeatMasker	similarity	154744	154787	15.9	+	.	Target "Motif:rnd-1_family-90" 1 44
scaffold119|size395038	RepeatMasker	similarity	154795	154855	14.8	-	.	Target "Motif:genome_2_6197" 193 253
scaffold119|size395038	RepeatMasker	similarity	154856	155277	10.3	+	.	Target "Motif:rnd-1_family-76" 1 424
scaffold119|size395038	RepeatMasker	similarity	155267	155307	7.3	+	.	Target "Motif:rnd-5_family-482" 968 1008
scaffold119|size395038	RepeatMasker	similarity	155304	156644	6.5	+	.	Target "Motif:rnd-5_family-482" 963 2306
scaffold119|size395038	RepeatMasker	similarity	156648	156895	10.9	-	.	Target "Motif:rnd-1_family-1038" 549 799
scaffold119|size395038	RepeatMasker	similarity	156888	157239	15.6	-	.	Target "Motif:rnd-1_family-1038" 2 298
scaffold119|size395038	RepeatMasker	similarity	157242	157719	5.8	+	.	Target "Motif:rnd-5_family-483" 2 468
scaffold119|size395038	RepeatMasker	similarity	157776	157896	19.2	+	.	Target "Motif:rnd-1_family-757" 211 336
scaffold119|size395038	RepeatMasker	similarity	157903	159120	15.8	-	.	Target "Motif:rnd-1_family-2" 300 1260
scaffold119|size395038	RepeatMasker	similarity	159121	165099	0.0	-	.	Target "Motif:scaffold119|size395038_(dbseq-nr_535)_[158580,164558]" 1 5979
scaffold119|size395038	RepeatMasker	similarity	165100	165162	9.1	-	.	Target "Motif:rnd-1_family-2" 240 304
scaffold119|size395038	RepeatMasker	similarity	165205	165299	18.9	-	.	Target "Motif:genome_11_2781" 4 101
scaffold119|size395038	RepeatMasker	similarity	165300	165493	6.7	+	.	Target "Motif:rnd-5_family-484" 1578 1773
scaffold119|size395038	RepeatMasker	similarity	165494	165563	24.3	-	.	Target "Motif:genome_1_159620-9]7" 1 70
scaffold119|size395038	RepeatMasker	similarity	165510	165577	12.1	-	.	Target "Motif:rnd-4_family-237" 22 98
scaffold119|size395038	RepeatMasker	similarity	165579	165723	17.4	+	.	Target "Motif:rnd-1_family-795" 204 347
scaffold119|size395038	RepeatMasker	similarity	165726	166057	4.5	-	.	Target "Motif:genome_7_18422" 2 334
scaffold119|size395038	RepeatMasker	similarity	166152	166229	20.9	-	.	Target "Motif:genome_6_19263" 1490 1562
scaffold119|size395038	RepeatMasker	similarity	166260	166859	16.7	-	.	Target "Motif:rnd-4_family-1649" 7 703
scaffold119|size395038	RepeatMasker	similarity	166860	167171	3.2	+	.	Target "Motif:genome_1_17335" 1 348
scaffold119|size395038	RepeatMasker	similarity	167007	167334	10.9	-	.	Target "Motif:genome_11_13808" 1 298
scaffold119|size395038	RepeatMasker	similarity	167469	167768	17.3	-	.	Target "Motif:rnd-1_family-469" 1061 1366
scaffold119|size395038	RepeatMasker	similarity	167772	168244	24.6	+	.	Target "Motif:rnd-1_family-441" 209 689
scaffold119|size395038	RepeatMasker	similarity	168297	168581	20.7	-	.	Target "Motif:rnd-1_family-412" 312 597
scaffold119|size395038	RepeatMasker	similarity	168663	169227	20.3	+	.	Target "Motif:rnd-1_family-441" 1581 2163
scaffold119|size395038	RepeatMasker	similarity	169275	169318	18.2	+	.	Target "Motif:genome_5_8084" 3 46
scaffold119|size395038	RepeatMasker	similarity	170873	171029	27.1	-	.	Target "Motif:rnd-5_family-722" 315 473
scaffold119|size395038	RepeatMasker	similarity	172113	172242	6.9	+	.	Target "Motif:genome_1_17335" 674 803
scaffold119|size395038	RepeatMasker	similarity	172377	172676	17.3	-	.	Target "Motif:rnd-1_family-469" 1061 1366
scaffold119|size395038	RepeatMasker	similarity	172680	173207	25.4	+	.	Target "Motif:rnd-1_family-441" 209 773
scaffold119|size395038	RepeatMasker	similarity	173205	173489	20.7	-	.	Target "Motif:rnd-1_family-412" 312 597
scaffold119|size395038	RepeatMasker	similarity	173490	173551	25.8	+	.	Target "Motif:rnd-1_family-441" 1448 1515
scaffold119|size395038	RepeatMasker	similarity	173571	174135	20.3	+	.	Target "Motif:rnd-1_family-441" 1581 2163
scaffold119|size395038	RepeatMasker	similarity	174183	174226	18.2	+	.	Target "Motif:genome_5_8084" 3 46
scaffold119|size395038	RepeatMasker	similarity	175781	175938	27.6	-	.	Target "Motif:rnd-5_family-722" 315 473
scaffold119|size395038	RepeatMasker	similarity	176990	177086	24.7	-	.	Target "Motif:rnd-5_family-390" 16839 16935
scaffold119|size395038	RepeatMasker	similarity	177087	177206	11.1	+	.	Target "Motif:genome_10_13700" 1 123
scaffold119|size395038	RepeatMasker	similarity	177820	177906	17.2	+	.	Target "Motif:rnd-5_family-579" 1346 1435
scaffold119|size395038	RepeatMasker	similarity	178243	178515	34.1	-	.	Target "Motif:rnd-1_family-953" 28 307
scaffold119|size395038	RepeatMasker	similarity	178991	179747	3.6	-	.	Target "Motif:genome_1_5438" 1 758
scaffold119|size395038	RepeatMasker	similarity	180157	180484	4.6	-	.	Target "Motif:genome_10_413" 1 328
scaffold119|size395038	RepeatMasker	similarity	182398	182406	21.6	+	.	Target "Motif:(GACGCC)n" 1 31
scaffold119|size395038	RepeatMasker	similarity	182407	182428	9.7	+	.	Target "Motif:(GCC)n" 1 22
scaffold119|size395038	RepeatMasker	similarity	182855	182874	0.0	+	.	Target "Motif:(GATG)n" 1 21
scaffold119|size395038	RepeatMasker	similarity	183969	184036	20.6	-	.	Target "Motif:rnd-5_family-230" 563 630
scaffold119|size395038	RepeatMasker	similarity	184844	185033	16.9	-	.	Target "Motif:rnd-1_family-314" 228 418
scaffold119|size395038	RepeatMasker	similarity	185158	185390	25.8	+	.	Target "Motif:rnd-1_family-227" 248 487
scaffold119|size395038	RepeatMasker	similarity	185319	185411	25.6	-	.	Target "Motif:rnd-1_family-1024" 42 134
scaffold119|size395038	RepeatMasker	similarity	185412	185561	15.5	+	.	Target "Motif:rnd-1_family-335" 1 150
scaffold119|size395038	RepeatMasker	similarity	185796	186309	4.6	-	.	Target "Motif:genome_2_13625" 1 505
scaffold119|size395038	RepeatMasker	similarity	186980	187250	21.8	+	.	Target "Motif:rnd-1_family-227" 495 769
scaffold119|size395038	RepeatMasker	similarity	187333	187362	11.5	+	.	Target "Motif:(TAA)n" 1 29
scaffold119|size395038	RepeatMasker	similarity	187445	187699	20.7	-	.	Target "Motif:rnd-1_family-1136" 32 289
scaffold119|size395038	RepeatMasker	similarity	187718	188890	24.0	+	.	Target "Motif:rnd-1_family-461" 90 1274
scaffold119|size395038	RepeatMasker	similarity	188816	189704	25.9	-	.	Target "Motif:rnd-1_family-284" 1 865
scaffold119|size395038	RepeatMasker	similarity	189925	190163	14.3	+	.	Target "Motif:genome_1_8676" 1 238
scaffold119|size395038	RepeatMasker	similarity	190736	190966	27.9	+	.	Target "Motif:rnd-1_family-399" 62 291
scaffold119|size395038	RepeatMasker	similarity	191058	191117	25.0	+	.	Target "Motif:rnd-1_family-399" 249 308
scaffold119|size395038	RepeatMasker	similarity	191115	191253	21.3	+	.	Target "Motif:rnd-4_family-98" 4801 4940
scaffold119|size395038	RepeatMasker	similarity	191360	191419	21.7	-	.	Target "Motif:genome_2_13625" 1 61
scaffold119|size395038	RepeatMasker	similarity	192234	192312	21.1	-	.	Target "Motif:rnd-5_family-616" 1 76
scaffold119|size395038	RepeatMasker	similarity	192764	193060	13.2	+	.	Target "Motif:genome_3_16611" 456 788
scaffold119|size395038	RepeatMasker	similarity	193060	193237	7.3	-	.	Target "Motif:rnd-1_family-683" 2 179
scaffold119|size395038	RepeatMasker	similarity	193258	193503	11.5	-	.	Target "Motif:rnd-1_family-1324" 1 244
scaffold119|size395038	RepeatMasker	similarity	193537	193980	16.2	-	.	Target "Motif:rnd-5_family-303" 30 467
scaffold119|size395038	RepeatMasker	similarity	193980	194010	9.7	+	.	Target "Motif:genome_3_16611" 794 824
scaffold119|size395038	RepeatMasker	similarity	194051	194090	7.5	-	.	Target "Motif:rnd-5_family-2086" 586 626
scaffold119|size395038	RepeatMasker	similarity	194058	194540	2.9	+	.	Target "Motif:rnd-1_family-25" 1 486
scaffold119|size395038	RepeatMasker	similarity	194394	194559	21.3	-	.	Target "Motif:rnd-4_family-169" 86 246
scaffold119|size395038	RepeatMasker	similarity	194560	194606	0.0	+	.	Target "Motif:(GAAGGA)n" 1 47
scaffold119|size395038	RepeatMasker	similarity	194607	194676	5.8	+	.	Target "Motif:rnd-1_family-91" 1 69
scaffold119|size395038	RepeatMasker	similarity	194977	195040	19.7	-	.	Target "Motif:rnd-5_family-616" 1 61
scaffold119|size395038	RepeatMasker	similarity	197930	198063	16.9	+	.	Target "Motif:genome_11_20665" 4 129
scaffold119|size395038	RepeatMasker	similarity	198102	198246	13.1	+	.	Target "Motif:genome_11_20665" 149 293
scaffold119|size395038	RepeatMasker	similarity	198252	198471	6.8	-	.	Target "Motif:rnd-5_family-6096" 597 817
scaffold119|size395038	RepeatMasker	similarity	198471	198875	8.8	-	.	Target "Motif:rnd-5_family-6096" 1 401
scaffold119|size395038	RepeatMasker	similarity	198876	199368	13.1	+	.	Target "Motif:genome_11_20665" 808 1304
scaffold119|size395038	RepeatMasker	similarity	199379	199738	12.6	-	.	Target "Motif:genome_11_16249" 308 663
scaffold119|size395038	RepeatMasker	similarity	199676	199702	27.9	-	.	Target "Motif:rnd-1_family-649" 277 365
scaffold119|size395038	RepeatMasker	similarity	199703	199761	20.7	+	.	Target "Motif:rnd-1_family-536" 24 81
scaffold119|size395038	RepeatMasker	similarity	199862	199958	22.7	-	.	Target "Motif:genome_11_16249" 96 194
scaffold119|size395038	RepeatMasker	similarity	199951	199986	5.6	-	.	Target "Motif:genome_11_16249" 95 131
scaffold119|size395038	RepeatMasker	similarity	200183	200316	13.9	-	.	Target "Motif:rnd-1_family-555" 53 176
scaffold119|size395038	RepeatMasker	similarity	200228	200512	8.8	+	.	Target "Motif:rnd-1_family-537" 1 297
scaffold119|size395038	RepeatMasker	similarity	200528	200889	16.4	-	.	Target "Motif:genome_3_19411" 1 392
scaffold119|size395038	RepeatMasker	similarity	201467	201679	29.2	+	.	Target "Motif:rnd-5_family-66" 582 797
scaffold119|size395038	RepeatMasker	similarity	201972	202031	16.1	+	.	Target "Motif:rnd-5_family-2558" 177 233
scaffold119|size395038	RepeatMasker	similarity	202773	202952	25.7	-	.	Target "Motif:rnd-1_family-354" 230 413
scaffold119|size395038	RepeatMasker	similarity	203299	203509	30.1	-	.	Target "Motif:rnd-1_family-336" 44 257
scaffold119|size395038	RepeatMasker	similarity	204021	204187	30.7	+	.	Target "Motif:rnd-5_family-222" 314 489
scaffold119|size395038	RepeatMasker	similarity	204199	205504	4.0	-	.	Target "Motif:genome_10_18904" 1 1324
scaffold119|size395038	RepeatMasker	similarity	206212	212088	19.1	-	.	Target "Motif:scaffold235|size475901_(dbseq-nr_53)_[187924,193741]" 1 5818
scaffold119|size395038	RepeatMasker	similarity	212177	212276	0.0	+	.	Target "Motif:(CAAACAG)n" 1 100
scaffold119|size395038	RepeatMasker	similarity	212288	212574	31.4	-	.	Target "Motif:rnd-1_family-856" 268 548
scaffold119|size395038	RepeatMasker	similarity	214143	214264	10.7	-	.	Target "Motif:rnd-1_family-555" 1 122
scaffold119|size395038	RepeatMasker	similarity	214251	214308	13.8	+	.	Target "Motif:scaffold122|size482992_(dbseq-nr_654)_[248621,254518]" 155 222
scaffold119|size395038	RepeatMasker	similarity	214329	214422	11.9	+	.	Target "Motif:rnd-1_family-537" 204 300
scaffold119|size395038	RepeatMasker	similarity	214716	214969	3.7	+	.	Target "Motif:(TCCTCCC)n" 1 265
scaffold119|size395038	RepeatMasker	similarity	216980	217419	9.6	+	.	Target "Motif:genome_4_16607" 2 438
scaffold119|size395038	RepeatMasker	similarity	217409	217560	5.9	+	.	Target "Motif:genome_4_16607" 483 640
scaffold119|size395038	RepeatMasker	similarity	219687	219854	24.4	-	.	Target "Motif:rnd-4_family-2565" 6 192
scaffold119|size395038	RepeatMasker	similarity	219864	219967	21.4	-	.	Target "Motif:rnd-1_family-775" 1 106
scaffold119|size395038	RepeatMasker	similarity	220004	220134	22.5	-	.	Target "Motif:rnd-1_family-996" 2 131
scaffold119|size395038	RepeatMasker	similarity	220216	220424	26.1	-	.	Target "Motif:rnd-1_family-369" 471 683
scaffold119|size395038	RepeatMasker	similarity	220484	220545	23.0	+	.	Target "Motif:rnd-4_family-161" 603 663
scaffold119|size395038	RepeatMasker	similarity	221816	221984	0.0	+	.	Target "Motif:(ATA)n" 1 169
scaffold119|size395038	RepeatMasker	similarity	222141	222335	18.5	-	.	Target "Motif:rnd-1_family-774" 40 290
scaffold119|size395038	RepeatMasker	similarity	222701	222914	23.1	-	.	Target "Motif:rnd-5_family-4603" 24 255
scaffold119|size395038	RepeatMasker	similarity	226676	226879	13.7	-	.	Target "Motif:genome_7_2791" 218 447
scaffold119|size395038	RepeatMasker	similarity	228252	228286	11.4	-	.	Target "Motif:rnd-5_family-1237" 2938 2972
scaffold119|size395038	RepeatMasker	similarity	229205	231181	30.0	-	.	Target "Motif:rnd-5_family-2246" 1065 3000
scaffold119|size395038	RepeatMasker	similarity	231482	231526	31.0	+	.	Target "Motif:(GATGTT)n" 1 45
scaffold119|size395038	RepeatMasker	similarity	231581	232130	33.2	-	.	Target "Motif:rnd-5_family-2246" 146 695
scaffold119|size395038	RepeatMasker	similarity	232248	232416	6.5	-	.	Target "Motif:genome_7_2791" 1 169
scaffold119|size395038	RepeatMasker	similarity	232763	232796	8.8	+	.	Target "Motif:rnd-1_family-261" 31 64
scaffold119|size395038	RepeatMasker	similarity	233050	233066	19.3	-	.	Target "Motif:genome_11_2781" 163 195
scaffold119|size395038	RepeatMasker	similarity	233067	233172	16.3	+	.	Target "Motif:rnd-1_family-1278" 18 126
scaffold119|size395038	RepeatMasker	similarity	233173	233236	19.3	-	.	Target "Motif:genome_11_2781" 31 162
scaffold119|size395038	RepeatMasker	similarity	233240	233279	18.8	+	.	Target "Motif:(TAG)n" 1 38
scaffold119|size395038	RepeatMasker	similarity	233280	233562	3.5	-	.	Target "Motif:rnd-1_family-259" 2829 3111
scaffold119|size395038	RepeatMasker	similarity	233562	234947	11.3	-	.	Target "Motif:rnd-4_family-49" 1 1055
scaffold119|size395038	RepeatMasker	similarity	234949	235043	21.3	-	.	Target "Motif:genome_11_2781" 3 102
scaffold119|size395038	RepeatMasker	similarity	235263	235413	17.9	-	.	Target "Motif:genome_2_13625" 352 505
scaffold119|size395038	RepeatMasker	similarity	235414	235622	3.4	+	.	Target "Motif:rnd-5_family-3585" 1 209
scaffold119|size395038	RepeatMasker	similarity	235557	237672	3.9	-	.	Target "Motif:rnd-1_family-124" 1 623
scaffold119|size395038	RepeatMasker	similarity	237673	238654	20.3	+	.	Target "Motif:rnd-4_family-98" 2949 3914
scaffold119|size395038	RepeatMasker	similarity	238557	239134	19.4	+	.	Target "Motif:rnd-1_family-1349" 3 565
scaffold119|size395038	RepeatMasker	similarity	238776	239791	20.6	+	.	Target "Motif:rnd-4_family-98" 3976 5004
scaffold119|size395038	RepeatMasker	similarity	239767	240405	3.2	+	.	Target "Motif:rnd-1_family-637" 33 664
scaffold119|size395038	RepeatMasker	similarity	240357	240583	18.5	-	.	Target "Motif:genome_2_13625" 1 229
scaffold119|size395038	RepeatMasker	similarity	243738	243865	5.5	+	.	Target "Motif:rnd-5_family-3587" 1 153
scaffold119|size395038	RepeatMasker	similarity	243844	243912	14.7	-	.	Target "Motif:rnd-5_family-2086" 573 635
scaffold119|size395038	RepeatMasker	similarity	243862	244392	2.8	+	.	Target "Motif:rnd-1_family-30" 1 531
scaffold119|size395038	RepeatMasker	similarity	244393	244618	3.7	+	.	Target "Motif:(AGAAGG)n" 1 226
scaffold119|size395038	RepeatMasker	similarity	244619	244664	2.8	+	.	Target "Motif:rnd-1_family-30" 532 577
scaffold119|size395038	RepeatMasker	similarity	244663	244850	5.0	+	.	Target "Motif:rnd-5_family-3587" 153 345
scaffold119|size395038	RepeatMasker	similarity	244851	245284	23.2	+	.	Target "Motif:genome_7_3728" 1 452
scaffold119|size395038	RepeatMasker	similarity	245286	245633	4.6	+	.	Target "Motif:rnd-5_family-3587" 345 696
scaffold119|size395038	RepeatMasker	similarity	245501	245657	21.1	+	.	Target "Motif:genome_10_16122" 657 825
scaffold119|size395038	RepeatMasker	similarity	245793	245804	24.0	+	.	Target "Motif:rnd-1_family-72" 161 221
scaffold119|size395038	RepeatMasker	similarity	245805	245889	16.5	-	.	Target "Motif:rnd-1_family-60" 8 95
scaffold119|size395038	RepeatMasker	similarity	245897	245934	5.1	+	.	Target "Motif:rnd-5_family-664" 2 39
scaffold119|size395038	RepeatMasker	similarity	245935	246364	5.8	+	.	Target "Motif:genome_7_8590" 1 431
scaffold119|size395038	RepeatMasker	similarity	246365	247331	7.6	+	.	Target "Motif:rnd-5_family-664" 38 1053
scaffold119|size395038	RepeatMasker	similarity	247332	247536	15.0	+	.	Target "Motif:scaffold133|size826974_(dbseq-nr_519)_[800995,807399]" 1 204
scaffold119|size395038	RepeatMasker	similarity	247537	247601	5.6	-	.	Target "Motif:rnd-1_family-928" 22 86
scaffold119|size395038	RepeatMasker	similarity	247602	250364	1.2	-	.	Target "Motif:scaffold88|size628103_(dbseq-nr_62)_[483672,490149]" 3695 6478
scaffold119|size395038	RepeatMasker	similarity	250365	255200	0.6	+	.	Target "Motif:scaffold16|size1078160_(dbseq-nr_220)_[390850,395688]" 1 4839
scaffold119|size395038	RepeatMasker	similarity	255201	258895	0.7	-	.	Target "Motif:scaffold66|size693783_(dbseq-nr_483)_[519539,526007]" 1 3705
scaffold119|size395038	RepeatMasker	similarity	258915	258952	10.5	-	.	Target "Motif:rnd-1_family-928" 14 51
scaffold119|size395038	RepeatMasker	similarity	258922	259704	11.5	+	.	Target "Motif:scaffold133|size826974_(dbseq-nr_519)_[800995,807399]" 247 1049
scaffold119|size395038	RepeatMasker	similarity	259704	260763	12.7	-	.	Target "Motif:scaffold170|size558746_(dbseq-nr_246)_[277812,288266]" 3528 4627
scaffold119|size395038	RepeatMasker	similarity	260751	261819	11.5	-	.	Target "Motif:scaffold170|size558746_(dbseq-nr_246)_[277812,288266]" 2025 3126
scaffold119|size395038	RepeatMasker	similarity	261820	262272	9.3	-	.	Target "Motif:scaffold170|size558746_(dbseq-nr_246)_[277812,288266]" 1677 2138
scaffold119|size395038	RepeatMasker	similarity	262265	267612	9.2	+	.	Target "Motif:scaffold133|size826974_(dbseq-nr_519)_[800995,807399]" 1048 6403
scaffold119|size395038	RepeatMasker	similarity	267616	269079	8.2	+	.	Target "Motif:rnd-5_family-664" 1055 2513
scaffold119|size395038	RepeatMasker	similarity	269182	269519	15.3	+	.	Target "Motif:genome_10_413" 1 328
scaffold119|size395038	RepeatMasker	similarity	269520	269947	16.4	-	.	Target "Motif:genome_4_21158" 1 419
scaffold119|size395038	RepeatMasker	similarity	269972	270016	15.6	-	.	Target "Motif:rnd-1_family-26" 132 178
scaffold119|size395038	RepeatMasker	similarity	270014	270174	22.0	-	.	Target "Motif:rnd-4_family-1417" 229 419
scaffold119|size395038	RepeatMasker	similarity	270182	270465	19.7	+	.	Target "Motif:rnd-1_family-829" 20 192
scaffold119|size395038	RepeatMasker	similarity	271470	271664	30.2	-	.	Target "Motif:rnd-1_family-1033" 139 329
scaffold119|size395038	RepeatMasker	similarity	271695	271877	17.9	-	.	Target "Motif:rnd-4_family-2565" 9 192
scaffold119|size395038	RepeatMasker	similarity	271894	272000	15.2	-	.	Target "Motif:rnd-1_family-775" 1 106
scaffold119|size395038	RepeatMasker	similarity	272032	272161	15.4	-	.	Target "Motif:rnd-1_family-996" 2 131
scaffold119|size395038	RepeatMasker	similarity	272213	272432	18.5	-	.	Target "Motif:rnd-5_family-1141" 802 946
scaffold119|size395038	RepeatMasker	similarity	272464	273965	10.2	+	.	Target "Motif:rnd-4_family-161" 1 1487
scaffold119|size395038	RepeatMasker	similarity	273968	274537	30.7	+	.	Target "Motif:scaffold312|size187761_(dbseq-nr_665)_[118269,124269]" 3127 3725
scaffold119|size395038	RepeatMasker	similarity	274549	274708	10.0	-	.	Target "Motif:rnd-1_family-791" 243 411
scaffold119|size395038	RepeatMasker	similarity	274706	274988	11.7	-	.	Target "Motif:rnd-1_family-774" 111 395
scaffold119|size395038	RepeatMasker	similarity	275546	275681	14.8	-	.	Target "Motif:genome_5_10038" 408 542
scaffold119|size395038	RepeatMasker	similarity	275957	276274	11.7	-	.	Target "Motif:genome_5_10038" 2 372
scaffold119|size395038	RepeatMasker	similarity	280011	280070	18.6	-	.	Target "Motif:genome_5_5679" 333 392
scaffold119|size395038	RepeatMasker	similarity	280023	280072	16.0	+	.	Target "Motif:genome_9_1663" 60 110
scaffold119|size395038	RepeatMasker	similarity	280568	281072	14.6	+	.	Target "Motif:genome_1_94420-9]2" 1 479
scaffold119|size395038	RepeatMasker	similarity	281992	282645	9.2	-	.	Target "Motif:rnd-1_family-404" 93 755
scaffold119|size395038	RepeatMasker	similarity	283335	283394	16.9	-	.	Target "Motif:genome_5_5679" 333 392
scaffold119|size395038	RepeatMasker	similarity	283903	284100	26.9	-	.	Target "Motif:scaffold433|size259623_(dbseq-nr_699)_[187890,193857]" 182 356
scaffold119|size395038	RepeatMasker	similarity	283945	284345	10.8	-	.	Target "Motif:scaffold11|size2099203_(dbseq-nr_337)_[1432380,1438715]" 5856 6294
scaffold119|size395038	RepeatMasker	similarity	284222	289662	5.8	+	.	Target "Motif:scaffold226|size248449_(dbseq-nr_558)_[94722,100627]" 298 5726
scaffold119|size395038	RepeatMasker	similarity	289444	289840	12.6	-	.	Target "Motif:scaffold80|size783030_(dbseq-nr_43)_[77196,83530]" 1 441
scaffold119|size395038	RepeatMasker	similarity	289845	290345	15.5	+	.	Target "Motif:genome_1_94420-9]2" 1 507
scaffold119|size395038	RepeatMasker	similarity	290998	291395	31.5	+	.	Target "Motif:scaffold279|size142637_(dbseq-nr_144)_[27938,33920]" 3291 3698
scaffold119|size395038	RepeatMasker	similarity	291425	291584	8.8	-	.	Target "Motif:rnd-1_family-791" 247 411
scaffold119|size395038	RepeatMasker	similarity	291586	291701	6.9	-	.	Target "Motif:rnd-1_family-774" 279 394
scaffold119|size395038	RepeatMasker	similarity	291702	292227	14.0	+	.	Target "Motif:genome_2_21040" 1 529
scaffold119|size395038	RepeatMasker	similarity	295294	295555	9.7	-	.	Target "Motif:rnd-5_family-6041" 1 259
scaffold119|size395038	RepeatMasker	similarity	295558	296226	27.2	+	.	Target "Motif:rnd-1_family-953" 19 686
scaffold119|size395038	RepeatMasker	similarity	296314	296397	25.0	-	.	Target "Motif:rnd-5_family-579" 1346 1429
scaffold119|size395038	RepeatMasker	similarity	296368	297060	22.8	+	.	Target "Motif:rnd-1_family-970" 1 710
scaffold119|size395038	RepeatMasker	similarity	297053	297251	24.9	+	.	Target "Motif:rnd-5_family-1928" 5 206
scaffold119|size395038	RepeatMasker	similarity	299545	299631	9.1	-	.	Target "Motif:rnd-5_family-6041" 167 504
scaffold119|size395038	RepeatMasker	similarity	299632	299773	20.9	-	.	Target "Motif:rnd-1_family-1272" 7 149
scaffold119|size395038	RepeatMasker	similarity	299774	299812	9.1	-	.	Target "Motif:rnd-5_family-6041" 6 166
scaffold119|size395038	RepeatMasker	similarity	299777	299909	25.0	+	.	Target "Motif:genome_10_9079" 859 996
scaffold119|size395038	RepeatMasker	similarity	299922	300048	3.2	-	.	Target "Motif:rnd-5_family-6041" 133 258
scaffold119|size395038	RepeatMasker	similarity	301169	301544	15.6	+	.	Target "Motif:genome_4_8562" 130 534
scaffold119|size395038	RepeatMasker	similarity	301795	303853	10.0	+	.	Target "Motif:scaffold59|size999685_(dbseq-nr_521)_[477864,484081]" 1 2086
scaffold119|size395038	RepeatMasker	similarity	304146	304667	13.4	+	.	Target "Motif:genome_1_94420-9]2" 1 506
scaffold119|size395038	RepeatMasker	similarity	304874	304918	19.2	+	.	Target "Motif:(TTCACAG)n" 1 44
scaffold119|size395038	RepeatMasker	similarity	304971	305592	2.1	-	.	Target "Motif:genome_1_17731" 1 615
scaffold119|size395038	RepeatMasker	similarity	306138	306478	25.5	-	.	Target "Motif:rnd-1_family-686" 1 341
scaffold119|size395038	RepeatMasker	similarity	306481	306643	19.6	-	.	Target "Motif:rnd-5_family-136" 1819 1990
scaffold119|size395038	RepeatMasker	similarity	306658	306798	11.4	+	.	Target "Motif:rnd-1_family-760" 13 154
scaffold119|size395038	RepeatMasker	similarity	307364	307374	4.0	+	.	Target "Motif:genome_11_20665" 1 13
scaffold119|size395038	RepeatMasker	similarity	307375	308111	10.1	-	.	Target "Motif:genome_11_20665" 568 1304
scaffold119|size395038	RepeatMasker	similarity	308112	308850	12.8	+	.	Target "Motif:genome_6_12811" 1 745
scaffold119|size395038	RepeatMasker	similarity	308851	309397	9.3	-	.	Target "Motif:genome_11_20665" 4 570
scaffold119|size395038	RepeatMasker	similarity	309438	309640	10.3	-	.	Target "Motif:genome_6_1537" 239 441
scaffold119|size395038	RepeatMasker	similarity	309641	310500	16.2	+	.	Target "Motif:rnd-5_family-418" 1 677
scaffold119|size395038	RepeatMasker	similarity	310687	310985	24.2	-	.	Target "Motif:rnd-5_family-766" 181 479
scaffold119|size395038	RepeatMasker	similarity	310959	311202	14.3	+	.	Target "Motif:rnd-5_family-418" 693 945
scaffold119|size395038	RepeatMasker	similarity	311024	311298	18.8	+	.	Target "Motif:rnd-5_family-181" 1 235
scaffold119|size395038	RepeatMasker	similarity	311090	311414	33.8	-	.	Target "Motif:rnd-5_family-93" 3 305
scaffold119|size395038	RepeatMasker	similarity	311173	311497	26.2	-	.	Target "Motif:genome_3_7906" 204 539
scaffold119|size395038	RepeatMasker	similarity	311500	311812	9.7	+	.	Target "Motif:rnd-1_family-474" 7 329
scaffold119|size395038	RepeatMasker	similarity	311758	311841	4.9	-	.	Target "Motif:rnd-1_family-685" 5 86
scaffold119|size395038	RepeatMasker	similarity	311850	312074	9.3	+	.	Target "Motif:genome_1_1584" 281 505
scaffold119|size395038	RepeatMasker	similarity	312170	312722	4.9	-	.	Target "Motif:genome_1_5829" 1 551
scaffold119|size395038	RepeatMasker	similarity	312747	313120	10.0	-	.	Target "Motif:rnd-1_family-389" 1 375
scaffold119|size395038	RepeatMasker	similarity	312903	313406	10.3	+	.	Target "Motif:rnd-1_family-321" 119 616
scaffold119|size395038	RepeatMasker	similarity	313132	313576	12.0	-	.	Target "Motif:rnd-1_family-784" 1 450
scaffold119|size395038	RepeatMasker	similarity	313578	313646	8.7	-	.	Target "Motif:rnd-5_family-347" 980 1048
scaffold119|size395038	RepeatMasker	similarity	314078	314520	10.0	+	.	Target "Motif:genome_11_9368" 34 475
scaffold119|size395038	RepeatMasker	similarity	314528	315796	3.0	+	.	Target "Motif:genome_4_3227" 1 1247
scaffold119|size395038	RepeatMasker	similarity	315797	316099	4.6	-	.	Target "Motif:genome_6_13534" 1 303
scaffold119|size395038	RepeatMasker	similarity	316133	316980	9.9	-	.	Target "Motif:rnd-1_family-427" 508 1371
scaffold119|size395038	RepeatMasker	similarity	317528	317738	25.0	-	.	Target "Motif:rnd-1_family-783" 653 869
scaffold119|size395038	RepeatMasker	similarity	318259	318757	11.1	-	.	Target "Motif:rnd-1_family-427" 3 508
scaffold119|size395038	RepeatMasker	similarity	318930	319487	10.0	-	.	Target "Motif:rnd-5_family-347" 445 996
scaffold119|size395038	RepeatMasker	similarity	319483	320223	6.9	-	.	Target "Motif:scaffold63|size1124630_(dbseq-nr_381)_[616819,628943]" 1550 2112
scaffold119|size395038	RepeatMasker	similarity	320224	325307	0.0	-	.	Target "Motif:scaffold119|size395038_(dbseq-nr_535)_[319679,324762]" 1 5084
scaffold119|size395038	RepeatMasker	similarity	325308	325370	3.3	-	.	Target "Motif:scaffold63|size1124630_(dbseq-nr_381)_[616819,628943]" 1495 1554
scaffold119|size395038	RepeatMasker	similarity	325332	325486	9.9	+	.	Target "Motif:rnd-1_family-343" 75 226
scaffold119|size395038	RepeatMasker	similarity	325651	326183	7.1	-	.	Target "Motif:genome_4_8562" 1 534
scaffold119|size395038	RepeatMasker	similarity	329162	329213	10.7	-	.	Target "Motif:rnd-5_family-1816" 251 298
scaffold119|size395038	RepeatMasker	similarity	329297	329339	9.3	-	.	Target "Motif:rnd-1_family-130" 3 46
scaffold119|size395038	RepeatMasker	similarity	329307	329512	6.4	+	.	Target "Motif:rnd-1_family-68" 1 182
scaffold119|size395038	RepeatMasker	similarity	329502	329695	17.8	+	.	Target "Motif:rnd-5_family-1150" 616 844
scaffold119|size395038	RepeatMasker	similarity	330357	330376	0.0	+	.	Target "Motif:(AT)n" 1 20
scaffold119|size395038	RepeatMasker	similarity	330945	331312	9.4	+	.	Target "Motif:rnd-2_family-88" 626 974
scaffold119|size395038	RepeatMasker	similarity	331389	331914	29.3	+	.	Target "Motif:rnd-1_family-667" 48 548
scaffold119|size395038	RepeatMasker	similarity	331919	332180	22.7	-	.	Target "Motif:rnd-1_family-354" 226 481
scaffold119|size395038	RepeatMasker	similarity	332292	332464	25.4	+	.	Target "Motif:genome_9_4307" 5 177
scaffold119|size395038	RepeatMasker	similarity	332465	332528	30.4	-	.	Target "Motif:genome_1_1584" 262 498
scaffold119|size395038	RepeatMasker	similarity	332566	332884	35.6	+	.	Target "Motif:rnd-5_family-93" 1 299
scaffold119|size395038	RepeatMasker	similarity	332780	332944	24.2	-	.	Target "Motif:rnd-5_family-181" 3 179
scaffold119|size395038	RepeatMasker	similarity	332969	333257	24.3	+	.	Target "Motif:rnd-5_family-766" 177 462
scaffold119|size395038	RepeatMasker	similarity	333310	333639	9.8	-	.	Target "Motif:genome_12_4350" 126 456
scaffold119|size395038	RepeatMasker	similarity	333637	334058	8.5	+	.	Target "Motif:rnd-1_family-105" 1 422
scaffold119|size395038	RepeatMasker	similarity	333950	334075	18.5	-	.	Target "Motif:rnd-1_family-158" 1432 1557
scaffold119|size395038	RepeatMasker	similarity	334062	334130	24.6	+	.	Target "Motif:rnd-1_family-663" 484 552
scaffold119|size395038	RepeatMasker	similarity	334077	334212	26.1	-	.	Target "Motif:rnd-5_family-2553" 1530 1668
scaffold119|size395038	RepeatMasker	similarity	334342	334644	15.2	+	.	Target "Motif:rnd-1_family-509" 1 303
scaffold119|size395038	RepeatMasker	similarity	334645	335076	4.2	+	.	Target "Motif:scaffold52|size687078_(dbseq-nr_635)_[61213,67634]" 5972 6422
scaffold119|size395038	RepeatMasker	similarity	335077	336115	15.8	+	.	Target "Motif:rnd-1_family-509" 5 1127
scaffold119|size395038	RepeatMasker	similarity	336248	336675	22.9	-	.	Target "Motif:rnd-1_family-911" 54 481
scaffold119|size395038	RepeatMasker	similarity	336842	337379	16.7	-	.	Target "Motif:rnd-5_family-2553" 1 545
scaffold119|size395038	RepeatMasker	similarity	337383	337910	12.3	+	.	Target "Motif:rnd-1_family-115" 138 664
scaffold119|size395038	RepeatMasker	similarity	337900	338027	6.2	-	.	Target "Motif:genome_12_4350" 1 128
scaffold119|size395038	RepeatMasker	similarity	338028	338262	19.7	-	.	Target "Motif:rnd-1_family-650" 136 411
scaffold119|size395038	RepeatMasker	similarity	338250	338597	18.7	-	.	Target "Motif:rnd-5_family-2711" 1 422
scaffold119|size395038	RepeatMasker	similarity	338633	345079	3.6	-	.	Target "Motif:scaffold64|size1002091_(dbseq-nr_604)_[196390,202831]" 1 6442
scaffold119|size395038	RepeatMasker	similarity	345150	345220	19.7	-	.	Target "Motif:rnd-1_family-644" 602 672
scaffold119|size395038	RepeatMasker	similarity	345351	346009	16.5	-	.	Target "Motif:scaffold159|size508292_(dbseq-nr_285)_[311950,318406]" 5641 6287
scaffold119|size395038	RepeatMasker	similarity	345845	351134	4.2	+	.	Target "Motif:scaffold64|size1002091_(dbseq-nr_604)_[196390,202831]" 637 6442
scaffold119|size395038	RepeatMasker	similarity	351135	351823	10.9	-	.	Target "Motif:scaffold202|size335976_(dbseq-nr_697)_[202599,209027]" 4556 5248
scaffold119|size395038	RepeatMasker	similarity	351819	352838	8.8	-	.	Target "Motif:scaffold12|size593008_(dbseq-nr_293)_[318913,325358]" 3431 4458
scaffold119|size395038	RepeatMasker	similarity	352795	352864	17.3	+	.	Target "Motif:scaffold177|size204315_(dbseq-nr_273)_[38496,44408]" 2665 2728
scaffold119|size395038	RepeatMasker	similarity	352839	355977	16.3	-	.	Target "Motif:scaffold64|size1002091_(dbseq-nr_604)_[196390,202831]" 1 3208
scaffold119|size395038	RepeatMasker	similarity	356597	357060	17.1	-	.	Target "Motif:scaffold46|size1342926_(dbseq-nr_577)_[710911,717439]" 1 499
scaffold119|size395038	RepeatMasker	similarity	357552	357580	11.1	+	.	Target "Motif:(TCTGT)n" 1 29
scaffold119|size395038	RepeatMasker	similarity	357666	357699	11.8	+	.	Target "Motif:scaffold69|size508817_(dbseq-nr_79)_[401838,405709]" 288 321
scaffold119|size395038	RepeatMasker	similarity	359360	359391	14.8	+	.	Target "Motif:(ATGGT)n" 1 31
scaffold119|size395038	RepeatMasker	similarity	359487	359536	20.6	+	.	Target "Motif:(GGTAT)n" 1 54
scaffold119|size395038	RepeatMasker	similarity	360076	360226	0.7	+	.	Target "Motif:(CTTCTTCTC)n" 1 151
scaffold119|size395038	RepeatMasker	similarity	360228	360533	18.4	+	.	Target "Motif:rnd-1_family-26" 1 324
scaffold119|size395038	RepeatMasker	similarity	361564	362248	27.7	-	.	Target "Motif:rnd-1_family-298" 1275 1981
scaffold119|size395038	RepeatMasker	similarity	362246	362974	31.5	+	.	Target "Motif:rnd-1_family-896" 335 1107
scaffold119|size395038	RepeatMasker	similarity	363189	363477	30.6	+	.	Target "Motif:rnd-1_family-690" 1188 1471
scaffold119|size395038	RepeatMasker	similarity	363696	363957	17.6	+	.	Target "Motif:genome_8_12029" 28 289
scaffold119|size395038	RepeatMasker	similarity	363958	363976	5.5	+	.	Target "Motif:(A)n" 1 19
scaffold119|size395038	RepeatMasker	similarity	364064	364088	0.0	+	.	Target "Motif:(A)n" 1 25
scaffold119|size395038	RepeatMasker	similarity	364159	364334	13.5	+	.	Target "Motif:scaffold170|size558746_(dbseq-nr_246)_[277812,288266]" 1685 1850
scaffold119|size395038	RepeatMasker	similarity	364335	364594	6.2	-	.	Target "Motif:rnd-1_family-165" 349 614
scaffold119|size395038	RepeatMasker	similarity	365094	365470	1.9	+	.	Target "Motif:rnd-5_family-1738" 186 561
scaffold119|size395038	RepeatMasker	similarity	365931	366353	3.6	-	.	Target "Motif:rnd-1_family-442" 1 441
scaffold119|size395038	RepeatMasker	similarity	365989	369261	1.9	+	.	Target "Motif:rnd-5_family-1738" 562 3869
scaffold119|size395038	RepeatMasker	similarity	369264	369346	4.9	-	.	Target "Motif:rnd-5_family-4228" 1 85
scaffold119|size395038	RepeatMasker	similarity	369347	369370	24.5	+	.	Target "Motif:scaffold170|size558746_(dbseq-nr_246)_[277812,288266]" 2071 2177
scaffold119|size395038	RepeatMasker	similarity	369370	370458	0.6	+	.	Target "Motif:rnd-5_family-1738" 3869 4965
scaffold119|size395038	RepeatMasker	similarity	370459	370500	25.9	+	.	Target "Motif:(TGA)n" 1 42
scaffold119|size395038	RepeatMasker	similarity	370501	381675	1.6	+	.	Target "Motif:rnd-5_family-1738" 1 15160
scaffold119|size395038	RepeatMasker	similarity	381493	381870	4.0	+	.	Target "Motif:rnd-1_family-475" 1 377
scaffold119|size395038	RepeatMasker	similarity	381768	382352	7.7	+	.	Target "Motif:scaffold170|size558746_(dbseq-nr_246)_[277812,288266]" 4157 4626
scaffold119|size395038	RepeatMasker	similarity	382371	382686	5.4	+	.	Target "Motif:rnd-5_family-1258" 174 487
scaffold119|size395038	RepeatMasker	similarity	382689	383817	28.4	+	.	Target "Motif:rnd-1_family-1264" 14 1391
scaffold119|size395038	RepeatMasker	similarity	383702	384497	30.2	-	.	Target "Motif:rnd-1_family-1070" 1 805
scaffold119|size395038	RepeatMasker	similarity	384454	385085	34.4	+	.	Target "Motif:rnd-1_family-1029" 5 629
scaffold119|size395038	RepeatMasker	similarity	385218	385699	22.9	+	.	Target "Motif:rnd-1_family-1029" 771 1253
scaffold119|size395038	RepeatMasker	similarity	385310	386017	25.9	-	.	Target "Motif:rnd-1_family-1290" 48 756
scaffold119|size395038	RepeatMasker	similarity	386021	386412	8.6	-	.	Target "Motif:rnd-5_family-9066" 1 403
scaffold119|size395038	RepeatMasker	similarity	386412	386692	35.0	-	.	Target "Motif:rnd-1_family-884" 759 1038
scaffold119|size395038	RepeatMasker	similarity	386885	387148	29.7	-	.	Target "Motif:rnd-1_family-265" 769 1032
scaffold119|size395038	RepeatMasker	similarity	387223	387276	26.4	+	.	Target "Motif:A-rich" 1 57
scaffold119|size395038	RepeatMasker	similarity	387734	393992	7.3	-	.	Target "Motif:scaffold59|size999685_(dbseq-nr_521)_[477864,484081]" 1 6218
scaffold119|size395038	RepeatMasker	similarity	394580	395023	24.4	-	.	Target "Motif:rnd-5_family-921" 1744 2179
scaffold119|size395038	RepeatMasker	similarity	395310	395377	26.5	+	.	Target "Motif:rnd-5_family-3484" 1709 1776
scaffold119|size395038	RepeatMasker	similarity	395389	395588	4.1	+	.	Target "Motif:scaffold202|size335976_(dbseq-nr_697)_[202599,209027]" 4065 4260
scaffold11|size2099203	RepeatMasker	similarity	6480	6518	24.9	+	.	Target "Motif:(GTACA)n" 1 40
scaffold11|size2099203	RepeatMasker	similarity	9321	9432	15.3	-	.	Target "Motif:rnd-1_family-542" 331 447
scaffold11|size2099203	RepeatMasker	similarity	9838	9954	23.2	+	.	Target "Motif:rnd-1_family-347" 24 140
scaffold11|size2099203	RepeatMasker	similarity	10087	10414	25.1	+	.	Target "Motif:rnd-1_family-347" 166 517
scaffold11|size2099203	RepeatMasker	similarity	10410	11612	24.9	+	.	Target "Motif:scaffold6|size974155_(dbseq-nr_242)_[434985,441336]" 1401 2620
scaffold11|size2099203	RepeatMasker	similarity	11670	12059	14.4	-	.	Target "Motif:genome_9_9153" 6 395
scaffold11|size2099203	RepeatMasker	similarity	12060	12356	19.9	+	.	Target "Motif:scaffold171|size496807_(dbseq-nr_295)_[215868,222163]" 2580 2863
scaffold11|size2099203	RepeatMasker	similarity	12361	13330	21.8	+	.	Target "Motif:scaffold11|size2099203_(dbseq-nr_337)_[1432380,1438715]" 3394 4358
scaffold11|size2099203	RepeatMasker	similarity	13331	13530	29.1	-	.	Target "Motif:genome_3_18267" 231 439
scaffold11|size2099203	RepeatMasker	similarity	13504	13695	16.3	+	.	Target "Motif:rnd-5_family-2468" 1 193
scaffold11|size2099203	RepeatMasker	similarity	13708	15100	11.5	+	.	Target "Motif:scaffold25|size1133462_(dbseq-nr_601)_[186819,192782]" 2036 3468
scaffold11|size2099203	RepeatMasker	similarity	15101	15573	19.5	-	.	Target "Motif:genome_2_21040" 1 512
scaffold11|size2099203	RepeatMasker	similarity	15574	18841	11.6	+	.	Target "Motif:scaffold52|size687078_(dbseq-nr_635)_[61213,67634]" 3059 6422
scaffold11|size2099203	RepeatMasker	similarity	19206	19969	16.4	+	.	Target "Motif:genome_11_20665" 1 815
scaffold11|size2099203	RepeatMasker	similarity	19970	19989	5.3	+	.	Target "Motif:(GAA)n" 1 20
scaffold11|size2099203	RepeatMasker	similarity	19990	20059	7.2	+	.	Target "Motif:rnd-1_family-91" 1 69
scaffold11|size2099203	RepeatMasker	similarity	20105	20515	5.6	-	.	Target "Motif:rnd-1_family-677" 352 761
scaffold11|size2099203	RepeatMasker	similarity	20519	20883	4.1	+	.	Target "Motif:rnd-1_family-415" 542 916
scaffold11|size2099203	RepeatMasker	similarity	20884	21262	2.6	-	.	Target "Motif:genome_12_21001" 1 379
scaffold11|size2099203	RepeatMasker	similarity	21263	21434	4.0	+	.	Target "Motif:rnd-1_family-415" 920 1091
scaffold11|size2099203	RepeatMasker	similarity	21449	21930	5.5	+	.	Target "Motif:genome_12_13260" 1 478
scaffold11|size2099203	RepeatMasker	similarity	25097	25148	3.9	+	.	Target "Motif:genome_11_16053" 4 55
scaffold11|size2099203	RepeatMasker	similarity	25163	25205	22.5	+	.	Target "Motif:(TACAA)n" 1 42
scaffold11|size2099203	RepeatMasker	similarity	25801	25837	25.8	+	.	Target "Motif:G-rich" 1 37
scaffold11|size2099203	RepeatMasker	similarity	28036	28079	7.0	-	.	Target "Motif:genome_1_6799" 322 364
scaffold11|size2099203	RepeatMasker	similarity	28080	28564	12.9	+	.	Target "Motif:genome_6_10615" 1 501
scaffold11|size2099203	RepeatMasker	similarity	28555	28631	7.8	-	.	Target "Motif:rnd-1_family-695" 1005 1081
scaffold11|size2099203	RepeatMasker	similarity	28634	29027	10.5	-	.	Target "Motif:genome_3_19411" 1 392
scaffold11|size2099203	RepeatMasker	similarity	29031	29883	13.9	-	.	Target "Motif:rnd-1_family-695" 116 1003
scaffold11|size2099203	RepeatMasker	similarity	30391	30480	4.5	+	.	Target "Motif:rnd-1_family-550" 1 89
scaffold11|size2099203	RepeatMasker	similarity	31314	31613	10.3	+	.	Target "Motif:rnd-1_family-550" 83 387
scaffold11|size2099203	RepeatMasker	similarity	31613	31638	0.0	+	.	Target "Motif:genome_6_10615" 492 517
scaffold11|size2099203	RepeatMasker	similarity	31645	31699	5.5	+	.	Target "Motif:genome_11_16053" 116 171
scaffold11|size2099203	RepeatMasker	similarity	31714	32647	16.0	+	.	Target "Motif:scaffold9|size952703_(dbseq-nr_94)_[283613,290091]" 1 926
scaffold11|size2099203	RepeatMasker	similarity	31832	32659	14.0	-	.	Target "Motif:scaffold133|size826974_(dbseq-nr_519)_[800995,807399]" 5513 6339
scaffold11|size2099203	RepeatMasker	similarity	32648	33229	5.0	+	.	Target "Motif:rnd-1_family-554" 1 543
scaffold11|size2099203	RepeatMasker	similarity	33168	33395	21.4	-	.	Target "Motif:rnd-1_family-236" 408 649
scaffold11|size2099203	RepeatMasker	similarity	33389	33514	8.4	+	.	Target "Motif:rnd-1_family-276" 1193 1296
scaffold11|size2099203	RepeatMasker	similarity	33515	34186	8.2	-	.	Target "Motif:rnd-1_family-341" 1 687
scaffold11|size2099203	RepeatMasker	similarity	34187	34360	7.2	-	.	Target "Motif:rnd-1_family-721" 1 178
scaffold11|size2099203	RepeatMasker	similarity	34358	34678	5.5	+	.	Target "Motif:rnd-1_family-741" 3 314
scaffold11|size2099203	RepeatMasker	similarity	34671	34958	6.2	+	.	Target "Motif:rnd-1_family-276" 1 290
scaffold11|size2099203	RepeatMasker	similarity	34949	44158	8.2	-	.	Target "Motif:rnd-1_family-221" 1 5281
scaffold11|size2099203	RepeatMasker	similarity	44161	44236	18.9	+	.	Target "Motif:scaffold230|size167806_(dbseq-nr_188)_[124304,130861]" 847 919
scaffold11|size2099203	RepeatMasker	similarity	44170	49297	7.3	-	.	Target "Motif:scaffold133|size826974_(dbseq-nr_519)_[800995,807399]" 381 5525
scaffold11|size2099203	RepeatMasker	similarity	49298	49725	16.9	+	.	Target "Motif:scaffold106|size273814_(dbseq-nr_642)_[52563,59017]" 1 419
scaffold11|size2099203	RepeatMasker	similarity	49723	50360	12.2	-	.	Target "Motif:genome_6_12811" 1 727
scaffold11|size2099203	RepeatMasker	similarity	50361	50612	8.8	+	.	Target "Motif:genome_11_16053" 169 424
scaffold11|size2099203	RepeatMasker	similarity	57794	57824	10.8	+	.	Target "Motif:(CGCTTT)n" 1 31
scaffold11|size2099203	RepeatMasker	similarity	64745	64834	14.4	+	.	Target "Motif:rnd-1_family-440" 444 533
scaffold11|size2099203	RepeatMasker	similarity	65280	65344	10.8	+	.	Target "Motif:rnd-1_family-440" 535 600
scaffold11|size2099203	RepeatMasker	similarity	66818	67178	16.5	+	.	Target "Motif:rnd-1_family-795" 1 361
scaffold11|size2099203	RepeatMasker	similarity	67089	67200	12.5	-	.	Target "Motif:rnd-1_family-1126" 1 113
scaffold11|size2099203	RepeatMasker	similarity	67201	67325	1.6	+	.	Target "Motif:rnd-5_family-1218" 1 123
scaffold11|size2099203	RepeatMasker	similarity	67326	67478	16.3	-	.	Target "Motif:rnd-1_family-705" 74 228
scaffold11|size2099203	RepeatMasker	similarity	67741	69536	0.2	+	.	Target "Motif:rnd-5_family-1218" 241 2081
scaffold11|size2099203	RepeatMasker	similarity	69537	69594	10.7	-	.	Target "Motif:rnd-1_family-494" 192 247
scaffold11|size2099203	RepeatMasker	similarity	69592	69953	6.1	-	.	Target "Motif:rnd-1_family-846" 1 391
scaffold11|size2099203	RepeatMasker	similarity	69979	70360	16.9	-	.	Target "Motif:rnd-5_family-1248" 571 1221
scaffold11|size2099203	RepeatMasker	similarity	70371	70607	7.9	-	.	Target "Motif:rnd-1_family-494" 79 355
scaffold11|size2099203	RepeatMasker	similarity	70681	71110	16.0	-	.	Target "Motif:rnd-1_family-469" 916 1338
scaffold11|size2099203	RepeatMasker	similarity	71112	72210	5.6	-	.	Target "Motif:rnd-5_family-4619" 1 1125
scaffold11|size2099203	RepeatMasker	similarity	72197	72299	18.0	+	.	Target "Motif:genome_4_2290" 763 863
scaffold11|size2099203	RepeatMasker	similarity	72271	72412	19.7	+	.	Target "Motif:genome_4_2290" 716 866
scaffold11|size2099203	RepeatMasker	similarity	72407	72979	18.0	-	.	Target "Motif:genome_4_2290" 7 544
scaffold11|size2099203	RepeatMasker	similarity	73017	73370	15.9	-	.	Target "Motif:rnd-1_family-414" 1 384
scaffold11|size2099203	RepeatMasker	similarity	73423	73469	14.9	-	.	Target "Motif:genome_2_20414" 2 56
scaffold11|size2099203	RepeatMasker	similarity	73523	73585	21.0	+	.	Target "Motif:rnd-1_family-752" 37 98
scaffold11|size2099203	RepeatMasker	similarity	74267	74532	23.7	+	.	Target "Motif:rnd-1_family-926" 138 448
scaffold11|size2099203	RepeatMasker	similarity	74503	74690	26.9	+	.	Target "Motif:rnd-1_family-926" 250 445
scaffold11|size2099203	RepeatMasker	similarity	74679	74757	20.2	+	.	Target "Motif:rnd-1_family-926" 265 345
scaffold11|size2099203	RepeatMasker	similarity	74763	75007	26.0	-	.	Target "Motif:genome_3_19411" 150 391
scaffold11|size2099203	RepeatMasker	similarity	75052	75107	19.6	-	.	Target "Motif:genome_3_19411" 1 56
scaffold11|size2099203	RepeatMasker	similarity	75192	75603	27.9	+	.	Target "Motif:rnd-1_family-542" 36 497
scaffold11|size2099203	RepeatMasker	similarity	76375	76399	8.5	+	.	Target "Motif:(TCATC)n" 1 26
scaffold11|size2099203	RepeatMasker	similarity	76500	76647	28.7	+	.	Target "Motif:rnd-5_family-5132" 1645 1791
scaffold11|size2099203	RepeatMasker	similarity	77201	77459	29.1	-	.	Target "Motif:genome_2_9627" 9 270
scaffold11|size2099203	RepeatMasker	similarity	77495	77666	30.7	-	.	Target "Motif:genome_3_19411" 226 392
scaffold11|size2099203	RepeatMasker	similarity	77682	78042	25.3	-	.	Target "Motif:rnd-5_family-829" 132 510
scaffold11|size2099203	RepeatMasker	similarity	78145	78315	31.2	-	.	Target "Motif:genome_3_19411" 40 216
scaffold11|size2099203	RepeatMasker	similarity	79048	79078	7.2	+	.	Target "Motif:(TCCTCT)n" 1 32
scaffold11|size2099203	RepeatMasker	similarity	82238	82310	5.3	+	.	Target "Motif:scaffold249|size437664_(dbseq-nr_37)_[99334,105814]" 1 57
scaffold11|size2099203	RepeatMasker	similarity	82311	82814	4.1	+	.	Target "Motif:genome_2_13625" 1 505
scaffold11|size2099203	RepeatMasker	similarity	82815	84847	2.7	+	.	Target "Motif:scaffold206|size583153_(dbseq-nr_187)_[303496,309957]" 46 2077
scaffold11|size2099203	RepeatMasker	similarity	84845	87471	2.3	+	.	Target "Motif:scaffold5|size2025720_(dbseq-nr_679)_[1273151,1286701]" 425 3039
scaffold11|size2099203	RepeatMasker	similarity	85541	88499	2.0	-	.	Target "Motif:scaffold3|size1191850_(dbseq-nr_493)_[349346,364513]" 5863 8811
scaffold11|size2099203	RepeatMasker	similarity	88488	91887	0.9	+	.	Target "Motif:scaffold5|size2025720_(dbseq-nr_679)_[1273151,1286701]" 4103 7501
scaffold11|size2099203	RepeatMasker	similarity	91887	96291	1.6	+	.	Target "Motif:scaffold635|size61559_(dbseq-nr_505)_[26836,33285]" 2061 6450
scaffold11|size2099203	RepeatMasker	similarity	96733	96984	16.7	+	.	Target "Motif:genome_7_14113" 1 252
scaffold11|size2099203	RepeatMasker	similarity	96998	97201	21.4	-	.	Target "Motif:rnd-5_family-3167" 5 221
scaffold11|size2099203	RepeatMasker	similarity	97724	97997	34.8	+	.	Target "Motif:rnd-1_family-126" 58 340
scaffold11|size2099203	RepeatMasker	similarity	99892	100316	11.8	+	.	Target "Motif:genome_2_9627" 1 429
scaffold11|size2099203	RepeatMasker	similarity	101047	101409	22.3	-	.	Target "Motif:rnd-5_family-1039" 1 370
scaffold11|size2099203	RepeatMasker	similarity	106103	106141	21.1	+	.	Target "Motif:(ACACATA)n" 1 40
scaffold11|size2099203	RepeatMasker	similarity	106503	106615	32.1	+	.	Target "Motif:genome_9_1663" 253 366
scaffold11|size2099203	RepeatMasker	similarity	106876	107036	22.0	-	.	Target "Motif:genome_2_3381" 283 492
scaffold11|size2099203	RepeatMasker	similarity	107084	107201	24.6	+	.	Target "Motif:rnd-1_family-588" 82 199
scaffold11|size2099203	RepeatMasker	similarity	107389	107509	32.5	+	.	Target "Motif:rnd-4_family-927" 243 373
scaffold11|size2099203	RepeatMasker	similarity	107424	107511	20.7	-	.	Target "Motif:genome_2_3381" 1 87
scaffold11|size2099203	RepeatMasker	similarity	107769	108165	10.4	+	.	Target "Motif:scaffold171|size496807_(dbseq-nr_295)_[215868,222163]" 1 396
scaffold11|size2099203	RepeatMasker	similarity	109141	109497	4.4	+	.	Target "Motif:(AGT)n" 1 361
scaffold11|size2099203	RepeatMasker	similarity	109498	109937	7.1	+	.	Target "Motif:genome_7_16385" 1 441
scaffold11|size2099203	RepeatMasker	similarity	109938	110098	2.6	+	.	Target "Motif:(GTA)n" 1 169
scaffold11|size2099203	RepeatMasker	similarity	110099	110163	25.9	+	.	Target "Motif:(CAG)n" 1 62
scaffold11|size2099203	RepeatMasker	similarity	110164	110190	0.0	+	.	Target "Motif:(TAGGAG)n" 1 27
scaffold11|size2099203	RepeatMasker	similarity	110191	110211	25.9	+	.	Target "Motif:(CAG)n" 3 23
scaffold11|size2099203	RepeatMasker	similarity	110342	110729	4.6	+	.	Target "Motif:genome_11_9937" 1 388
scaffold11|size2099203	RepeatMasker	similarity	112111	112249	14.5	+	.	Target "Motif:genome_8_12320" 2 141
scaffold11|size2099203	RepeatMasker	similarity	112258	112858	2.3	-	.	Target "Motif:genome_1_17731" 1 615
scaffold11|size2099203	RepeatMasker	similarity	112859	112925	24.6	+	.	Target "Motif:genome_8_12320" 149 215
scaffold11|size2099203	RepeatMasker	similarity	112926	113053	16.7	+	.	Target "Motif:rnd-5_family-821" 404 529
scaffold11|size2099203	RepeatMasker	similarity	113100	113339	20.1	+	.	Target "Motif:genome_8_12320" 968 1217
scaffold11|size2099203	RepeatMasker	similarity	113334	113390	24.6	-	.	Target "Motif:genome_1_12094" 411 467
scaffold11|size2099203	RepeatMasker	similarity	113489	114070	5.2	+	.	Target "Motif:rnd-5_family-1363" 1 611
scaffold11|size2099203	RepeatMasker	similarity	114735	115281	34.8	+	.	Target "Motif:rnd-5_family-7443" 357 910
scaffold11|size2099203	RepeatMasker	similarity	117485	117752	22.5	+	.	Target "Motif:genome_8_12320" 984 1257
scaffold11|size2099203	RepeatMasker	similarity	117528	117753	21.3	-	.	Target "Motif:genome_6_9260" 1 230
scaffold11|size2099203	RepeatMasker	similarity	123678	123756	17.1	+	.	Target "Motif:rnd-5_family-2086" 598 674
scaffold11|size2099203	RepeatMasker	similarity	123715	123783	7.2	-	.	Target "Motif:rnd-1_family-91" 1 69
scaffold11|size2099203	RepeatMasker	similarity	123784	124144	5.5	+	.	Target "Motif:(CCTCCT)n" 1 362
scaffold11|size2099203	RepeatMasker	similarity	124145	124309	21.7	+	.	Target "Motif:rnd-4_family-169" 86 246
scaffold11|size2099203	RepeatMasker	similarity	124167	124513	15.6	+	.	Target "Motif:rnd-1_family-26" 1 324
scaffold11|size2099203	RepeatMasker	similarity	124589	125026	15.9	+	.	Target "Motif:rnd-1_family-747" 6 429
scaffold11|size2099203	RepeatMasker	similarity	124994	125068	21.6	-	.	Target "Motif:rnd-1_family-1043" 1 75
scaffold11|size2099203	RepeatMasker	similarity	125016	125648	19.0	+	.	Target "Motif:rnd-1_family-924" 2 626
scaffold11|size2099203	RepeatMasker	similarity	126815	126982	12.5	+	.	Target "Motif:rnd-1_family-781" 154 321
scaffold11|size2099203	RepeatMasker	similarity	126983	133441	0.0	+	.	Target "Motif:scaffold11|size2099203_(dbseq-nr_337)_[126961,133419]" 1 6459
scaffold11|size2099203	RepeatMasker	similarity	133442	134547	19.6	+	.	Target "Motif:rnd-1_family-707" 312 1425
scaffold11|size2099203	RepeatMasker	similarity	134548	135004	1.5	+	.	Target "Motif:genome_2_12470" 2 458
scaffold11|size2099203	RepeatMasker	similarity	135006	135251	9.1	+	.	Target "Motif:rnd-1_family-707" 1424 1667
scaffold11|size2099203	RepeatMasker	similarity	135610	136005	36.4	+	.	Target "Motif:scaffold75|size1059443_(dbseq-nr_397)_[732428,740969]" 5141 5528
scaffold11|size2099203	RepeatMasker	similarity	136010	136772	21.6	+	.	Target "Motif:rnd-1_family-1011" 5 433
scaffold11|size2099203	RepeatMasker	similarity	136773	137117	11.0	+	.	Target "Motif:rnd-1_family-407" 1802 2147
scaffold11|size2099203	RepeatMasker	similarity	137119	137538	30.4	+	.	Target "Motif:scaffold5|size2025720_(dbseq-nr_679)_[1055228,1063854]" 7375 7801
scaffold11|size2099203	RepeatMasker	similarity	137562	137624	11.1	+	.	Target "Motif:rnd-1_family-407" 2144 2206
scaffold11|size2099203	RepeatMasker	similarity	137849	138252	16.1	+	.	Target "Motif:rnd-1_family-675" 48 452
scaffold11|size2099203	RepeatMasker	similarity	142632	142763	13.3	-	.	Target "Motif:rnd-1_family-1234" 1 133
scaffold11|size2099203	RepeatMasker	similarity	143411	147450	27.9	+	.	Target "Motif:rnd-4_family-227" 611 4691
scaffold11|size2099203	RepeatMasker	similarity	148130	148407	27.3	+	.	Target "Motif:rnd-4_family-290" 686 961
scaffold11|size2099203	RepeatMasker	similarity	148738	149609	22.3	+	.	Target "Motif:rnd-1_family-956" 19 817
scaffold11|size2099203	RepeatMasker	similarity	149845	149856	28.8	+	.	Target "Motif:rnd-4_family-227" 5873 5898
scaffold11|size2099203	RepeatMasker	similarity	149857	150428	25.1	+	.	Target "Motif:rnd-1_family-955" 23 596
scaffold11|size2099203	RepeatMasker	similarity	150429	150845	28.8	+	.	Target "Motif:rnd-4_family-227" 5899 6877
scaffold11|size2099203	RepeatMasker	similarity	150521	150931	22.4	+	.	Target "Motif:rnd-1_family-1012" 19 431
scaffold11|size2099203	RepeatMasker	similarity	150994	151602	23.1	+	.	Target "Motif:rnd-4_family-227" 7025 7629
scaffold11|size2099203	RepeatMasker	similarity	154690	154734	21.3	+	.	Target "Motif:(TGTAGA)n" 1 46
scaffold11|size2099203	RepeatMasker	similarity	157067	157119	1.9	+	.	Target "Motif:(ATAC)n" 1 53
scaffold11|size2099203	RepeatMasker	similarity	157600	157721	22.8	-	.	Target "Motif:rnd-1_family-287" 389 519
scaffold11|size2099203	RepeatMasker	similarity	157687	157871	28.5	+	.	Target "Motif:rnd-1_family-147" 440 616
scaffold11|size2099203	RepeatMasker	similarity	158446	158494	18.4	+	.	Target "Motif:rnd-5_family-1301" 253 301
scaffold11|size2099203	RepeatMasker	similarity	163305	163687	21.0	+	.	Target "Motif:genome_9_9153" 6 393
scaffold11|size2099203	RepeatMasker	similarity	165582	165786	26.1	-	.	Target "Motif:genome_6_9737" 512 726
scaffold11|size2099203	RepeatMasker	similarity	165778	165847	17.1	-	.	Target "Motif:genome_12_1107" 70 140
scaffold11|size2099203	RepeatMasker	similarity	177168	177642	0.8	+	.	Target "Motif:genome_3_9293" 1 475
scaffold11|size2099203	RepeatMasker	similarity	177673	177713	6.3	+	.	Target "Motif:(GTAG)n" 1 39
scaffold11|size2099203	RepeatMasker	similarity	179913	180046	25.9	-	.	Target "Motif:rnd-1_family-511" 275 412
scaffold11|size2099203	RepeatMasker	similarity	180612	181240	30.1	+	.	Target "Motif:scaffold3|size1191850_(dbseq-nr_493)_[349346,364513]" 13788 14436
scaffold11|size2099203	RepeatMasker	similarity	181258	181557	15.0	-	.	Target "Motif:rnd-1_family-537" 1 301
scaffold11|size2099203	RepeatMasker	similarity	181507	181611	13.3	+	.	Target "Motif:rnd-1_family-555" 80 185
scaffold11|size2099203	RepeatMasker	similarity	181619	182025	32.2	+	.	Target "Motif:scaffold75|size1059443_(dbseq-nr_397)_[732428,740969]" 7812 8359
scaffold11|size2099203	RepeatMasker	similarity	190724	190778	11.1	+	.	Target "Motif:rnd-1_family-72" 145 201
scaffold11|size2099203	RepeatMasker	similarity	190738	191231	11.5	-	.	Target "Motif:rnd-1_family-67" 3 556
scaffold11|size2099203	RepeatMasker	similarity	190933	191296	15.2	-	.	Target "Motif:rnd-4_family-169" 40 411
scaffold11|size2099203	RepeatMasker	similarity	191336	191455	7.2	+	.	Target "Motif:rnd-1_family-113" 1 113
scaffold11|size2099203	RepeatMasker	similarity	191436	193645	13.1	-	.	Target "Motif:rnd-1_family-275" 1 583
scaffold11|size2099203	RepeatMasker	similarity	193653	193972	20.7	+	.	Target "Motif:rnd-1_family-63" 43 344
scaffold11|size2099203	RepeatMasker	similarity	193753	194113	8.3	-	.	Target "Motif:rnd-1_family-446" 1 377
scaffold11|size2099203	RepeatMasker	similarity	194109	194710	7.5	+	.	Target "Motif:rnd-1_family-481" 1 578
scaffold11|size2099203	RepeatMasker	similarity	194534	194829	10.2	-	.	Target "Motif:rnd-1_family-433" 126 418
scaffold11|size2099203	RepeatMasker	similarity	194830	195530	4.4	+	.	Target "Motif:genome_4_7165" 1 680
scaffold11|size2099203	RepeatMasker	similarity	195531	195781	9.6	-	.	Target "Motif:rnd-1_family-446" 147 390
scaffold11|size2099203	RepeatMasker	similarity	195613	196122	19.8	-	.	Target "Motif:rnd-4_family-169" 41 571
scaffold11|size2099203	RepeatMasker	similarity	195887	196124	15.1	+	.	Target "Motif:rnd-1_family-84" 411 654
scaffold11|size2099203	RepeatMasker	similarity	196743	197411	3.1	-	.	Target "Motif:rnd-5_family-295" 286 959
scaffold11|size2099203	RepeatMasker	similarity	197412	197906	31.0	-	.	Target "Motif:scaffold119|size395038_(dbseq-nr_535)_[319679,324762]" 331 823
scaffold11|size2099203	RepeatMasker	similarity	197903	198160	2.7	-	.	Target "Motif:rnd-5_family-295" 26 289
scaffold11|size2099203	RepeatMasker	similarity	198883	198924	15.9	+	.	Target "Motif:(TTCAACA)n" 1 44
scaffold11|size2099203	RepeatMasker	similarity	201102	201266	27.6	+	.	Target "Motif:genome_1_20442" 1 177
scaffold11|size2099203	RepeatMasker	similarity	201237	201323	19.5	-	.	Target "Motif:scaffold52|size687078_(dbseq-nr_635)_[61213,67634]" 5787 5873
scaffold11|size2099203	RepeatMasker	similarity	201324	201334	14.9	+	.	Target "Motif:genome_4_5555" 1 11
scaffold11|size2099203	RepeatMasker	similarity	201335	202451	8.1	-	.	Target "Motif:genome_10_18904" 195 1324
scaffold11|size2099203	RepeatMasker	similarity	202461	203167	14.8	-	.	Target "Motif:scaffold19|size1190391_(dbseq-nr_660)_[227588,233993]" 5049 5767
scaffold11|size2099203	RepeatMasker	similarity	203169	203930	19.9	+	.	Target "Motif:scaffold9|size952703_(dbseq-nr_94)_[283613,290091]" 1 827
scaffold11|size2099203	RepeatMasker	similarity	203931	210440	3.1	-	.	Target "Motif:scaffold270|size483417_(dbseq-nr_598)_[345992,352523]" 1 6532
scaffold11|size2099203	RepeatMasker	similarity	210441	210489	6.1	+	.	Target "Motif:scaffold137|size356950_(dbseq-nr_592)_[214396,220798]" 435 483
scaffold11|size2099203	RepeatMasker	similarity	210478	212005	12.8	-	.	Target "Motif:scaffold133|size826974_(dbseq-nr_519)_[800995,807399]" 4046 5627
scaffold11|size2099203	RepeatMasker	similarity	212000	212510	3.8	+	.	Target "Motif:rnd-1_family-177" 4237 4743
scaffold11|size2099203	RepeatMasker	similarity	212565	212590	4.3	+	.	Target "Motif:(ATAAT)n" 1 26
scaffold11|size2099203	RepeatMasker	similarity	212594	212891	9.7	+	.	Target "Motif:rnd-1_family-92" 65 510
scaffold11|size2099203	RepeatMasker	similarity	212902	213105	5.2	+	.	Target "Motif:rnd-1_family-92" 252 415
scaffold11|size2099203	RepeatMasker	similarity	212944	213136	5.8	-	.	Target "Motif:rnd-1_family-95" 186 711
scaffold11|size2099203	RepeatMasker	similarity	213137	213303	4.8	+	.	Target "Motif:rnd-1_family-92" 249 415
scaffold11|size2099203	RepeatMasker	similarity	213304	213333	5.8	-	.	Target "Motif:rnd-1_family-95" 106 185
scaffold11|size2099203	RepeatMasker	similarity	213334	213480	21.9	+	.	Target "Motif:rnd-1_family-43" 395 538
scaffold11|size2099203	RepeatMasker	similarity	213481	213515	5.8	-	.	Target "Motif:rnd-1_family-95" 1 105
scaffold11|size2099203	RepeatMasker	similarity	213504	214504	13.2	+	.	Target "Motif:rnd-1_family-260" 1 1018
scaffold11|size2099203	RepeatMasker	similarity	214518	217732	16.3	-	.	Target "Motif:rnd-5_family-176" 1 3257
scaffold11|size2099203	RepeatMasker	similarity	217745	218238	5.6	+	.	Target "Motif:genome_5_15866" 1 422
scaffold11|size2099203	RepeatMasker	similarity	218760	218790	18.2	+	.	Target "Motif:(CCA)n" 1 31
scaffold11|size2099203	RepeatMasker	similarity	220053	220448	27.8	-	.	Target "Motif:rnd-1_family-763" 26 405
scaffold11|size2099203	RepeatMasker	similarity	221907	222038	1.5	+	.	Target "Motif:genome_3_960" 325 455
scaffold11|size2099203	RepeatMasker	similarity	222066	222309	11.4	+	.	Target "Motif:genome_2_57510-9]5" 16 260
scaffold11|size2099203	RepeatMasker	similarity	222339	222490	27.3	+	.	Target "Motif:rnd-1_family-536" 29 179
scaffold11|size2099203	RepeatMasker	similarity	222502	222686	12.4	+	.	Target "Motif:genome_2_57510-9]5" 487 671
scaffold11|size2099203	RepeatMasker	similarity	222619	222698	24.1	-	.	Target "Motif:genome_1_5806" 1 80
scaffold11|size2099203	RepeatMasker	similarity	222973	223103	27.9	+	.	Target "Motif:rnd-5_family-1738" 5555 5685
scaffold11|size2099203	RepeatMasker	similarity	223110	223349	14.6	-	.	Target "Motif:rnd-1_family-175" 4447 4687
scaffold11|size2099203	RepeatMasker	similarity	223334	223439	16.2	-	.	Target "Motif:scaffold170|size558746_(dbseq-nr_246)_[277812,288266]" 4552 4645
scaffold11|size2099203	RepeatMasker	similarity	223354	225556	8.1	+	.	Target "Motif:scaffold170|size558746_(dbseq-nr_246)_[277812,288266]" 1685 4626
scaffold11|size2099203	RepeatMasker	similarity	225574	225784	17.2	-	.	Target "Motif:rnd-1_family-175" 4177 4400
scaffold11|size2099203	RepeatMasker	similarity	225785	227960	13.6	-	.	Target "Motif:scaffold5|size2025720_(dbseq-nr_679)_[711532,717282]" 3580 5749
scaffold11|size2099203	RepeatMasker	similarity	227966	228860	15.1	-	.	Target "Motif:scaffold235|size475901_(dbseq-nr_53)_[187924,193741]" 2156 3051
scaffold11|size2099203	RepeatMasker	similarity	228859	230367	15.9	-	.	Target "Motif:scaffold5|size2025720_(dbseq-nr_679)_[711532,717282]" 209 1688
scaffold11|size2099203	RepeatMasker	similarity	230393	230625	9.1	-	.	Target "Motif:scaffold5|size2025720_(dbseq-nr_679)_[10354,16114]" 9 240
scaffold11|size2099203	RepeatMasker	similarity	230640	230790	10.6	-	.	Target "Motif:rnd-1_family-175" 4034 4186
scaffold11|size2099203	RepeatMasker	similarity	230791	231047	13.3	-	.	Target "Motif:rnd-1_family-175" 4416 4687
scaffold11|size2099203	RepeatMasker	similarity	231530	231706	24.1	-	.	Target "Motif:rnd-1_family-870" 77 250
scaffold11|size2099203	RepeatMasker	similarity	233088	234047	29.0	-	.	Target "Motif:rnd-1_family-1335" 56 1052
scaffold11|size2099203	RepeatMasker	similarity	234319	234611	27.1	+	.	Target "Motif:rnd-1_family-89" 385 675
scaffold11|size2099203	RepeatMasker	similarity	236059	236107	18.4	+	.	Target "Motif:rnd-1_family-132" 20 68
scaffold11|size2099203	RepeatMasker	similarity	236108	236310	16.6	+	.	Target "Motif:rnd-1_family-163" 1520 1751
scaffold11|size2099203	RepeatMasker	similarity	236311	237197	17.9	-	.	Target "Motif:rnd-1_family-762" 1 425
scaffold11|size2099203	RepeatMasker	similarity	237347	237708	15.6	-	.	Target "Motif:rnd-1_family-191" 560 651
scaffold11|size2099203	RepeatMasker	similarity	237709	237896	30.1	+	.	Target "Motif:rnd-5_family-655" 5 203
scaffold11|size2099203	RepeatMasker	similarity	237897	237989	15.6	-	.	Target "Motif:rnd-1_family-191" 536 559
scaffold11|size2099203	RepeatMasker	similarity	237993	238240	17.3	+	.	Target "Motif:rnd-1_family-498" 228 539
scaffold11|size2099203	RepeatMasker	similarity	238239	239307	14.6	+	.	Target "Motif:rnd-1_family-498" 694 1747
scaffold11|size2099203	RepeatMasker	similarity	239303	241972	8.0	+	.	Target "Motif:rnd-1_family-498" 1595 4292
scaffold11|size2099203	RepeatMasker	similarity	241985	242770	9.9	-	.	Target "Motif:rnd-1_family-362" 1417 2207
scaffold11|size2099203	RepeatMasker	similarity	242771	242827	19.5	+	.	Target "Motif:(CATAA)n" 1 59
scaffold11|size2099203	RepeatMasker	similarity	242828	244291	9.8	-	.	Target "Motif:rnd-1_family-362" 1 1433
scaffold11|size2099203	RepeatMasker	similarity	244143	244443	15.4	+	.	Target "Motif:rnd-1_family-458" 1 339
scaffold11|size2099203	RepeatMasker	similarity	244491	246728	5.8	+	.	Target "Motif:rnd-1_family-288" 1 2167
scaffold11|size2099203	RepeatMasker	similarity	245660	246953	11.7	-	.	Target "Motif:rnd-1_family-362" 1 1280
scaffold11|size2099203	RepeatMasker	similarity	246931	246959	0.0	-	.	Target "Motif:rnd-1_family-252" 3493 3521
scaffold11|size2099203	RepeatMasker	similarity	246953	248137	6.0	-	.	Target "Motif:rnd-1_family-179" 3 1192
scaffold11|size2099203	RepeatMasker	similarity	248139	248384	10.2	-	.	Target "Motif:rnd-1_family-195" 1 246
scaffold11|size2099203	RepeatMasker	similarity	248388	252814	7.7	-	.	Target "Motif:scaffold133|size826974_(dbseq-nr_519)_[800995,807399]" 381 4844
scaffold11|size2099203	RepeatMasker	similarity	252815	253035	15.8	+	.	Target "Motif:scaffold7|size730406_(dbseq-nr_160)_[96026,102513]" 1 1129
scaffold11|size2099203	RepeatMasker	similarity	253036	253919	7.4	-	.	Target "Motif:scaffold133|size826974_(dbseq-nr_519)_[800995,807399]" 5321 6236
scaffold11|size2099203	RepeatMasker	similarity	253920	254395	16.8	+	.	Target "Motif:rnd-1_family-340" 127 618
scaffold11|size2099203	RepeatMasker	similarity	254396	255748	9.4	-	.	Target "Motif:rnd-1_family-210" 1184 2497
scaffold11|size2099203	RepeatMasker	similarity	255936	257720	27.2	+	.	Target "Motif:rnd-1_family-210" 152 1957
scaffold11|size2099203	RepeatMasker	similarity	257724	257781	17.2	+	.	Target "Motif:(GAT)n" 1 55
scaffold11|size2099203	RepeatMasker	similarity	257824	258904	25.4	-	.	Target "Motif:rnd-1_family-340" 16 1115
scaffold11|size2099203	RepeatMasker	similarity	262597	262623	0.0	+	.	Target "Motif:scaffold270|size483417_(dbseq-nr_598)_[436369,441598]" 1 27
scaffold11|size2099203	RepeatMasker	similarity	262624	263600	9.5	+	.	Target "Motif:rnd-1_family-191" 1 579
scaffold11|size2099203	RepeatMasker	similarity	263601	263750	26.3	-	.	Target "Motif:rnd-5_family-655" 78 224
scaffold11|size2099203	RepeatMasker	similarity	263693	263835	24.9	-	.	Target "Motif:rnd-5_family-655" 98 228
scaffold11|size2099203	RepeatMasker	similarity	263804	263928	24.8	-	.	Target "Motif:rnd-5_family-655" 98 224
scaffold11|size2099203	RepeatMasker	similarity	263830	263952	26.7	-	.	Target "Motif:rnd-5_family-655" 100 224
scaffold11|size2099203	RepeatMasker	similarity	263935	264092	27.6	-	.	Target "Motif:rnd-5_family-655" 98 236
scaffold11|size2099203	RepeatMasker	similarity	263994	264118	30.6	-	.	Target "Motif:rnd-5_family-655" 98 222
scaffold11|size2099203	RepeatMasker	similarity	264119	264227	9.5	+	.	Target "Motif:rnd-1_family-191" 580 643
scaffold11|size2099203	RepeatMasker	similarity	264228	264340	23.6	-	.	Target "Motif:rnd-5_family-655" 106 222
scaffold11|size2099203	RepeatMasker	similarity	264341	264351	9.5	+	.	Target "Motif:rnd-1_family-191" 644 651
scaffold11|size2099203	RepeatMasker	similarity	264352	264594	7.8	-	.	Target "Motif:rnd-5_family-655" 1 243
scaffold11|size2099203	RepeatMasker	similarity	264617	265696	4.8	-	.	Target "Motif:rnd-1_family-89" 1 610
scaffold11|size2099203	RepeatMasker	similarity	265676	265765	20.8	-	.	Target "Motif:rnd-1_family-228" 515 586
scaffold11|size2099203	RepeatMasker	similarity	265798	266108	15.0	+	.	Target "Motif:rnd-1_family-209" 7 353
scaffold11|size2099203	RepeatMasker	similarity	266110	266517	0.2	+	.	Target "Motif:rnd-5_family-785" 1 408
scaffold11|size2099203	RepeatMasker	similarity	266516	266709	1.0	+	.	Target "Motif:rnd-5_family-785" 692 885
scaffold11|size2099203	RepeatMasker	similarity	266711	267652	10.6	-	.	Target "Motif:rnd-1_family-256" 1 497
scaffold11|size2099203	RepeatMasker	similarity	267654	268415	5.7	+	.	Target "Motif:rnd-1_family-870" 1 649
scaffold11|size2099203	RepeatMasker	similarity	268270	269679	3.5	-	.	Target "Motif:rnd-1_family-423" 1 1152
scaffold11|size2099203	RepeatMasker	similarity	269680	270866	14.1	+	.	Target "Motif:scaffold270|size483417_(dbseq-nr_598)_[436369,441598]" 26 1212
scaffold11|size2099203	RepeatMasker	similarity	270845	273425	14.1	+	.	Target "Motif:scaffold270|size483417_(dbseq-nr_598)_[436369,441598]" 2678 5230
scaffold11|size2099203	RepeatMasker	similarity	273426	276581	6.7	-	.	Target "Motif:scaffold171|size496807_(dbseq-nr_295)_[215868,222163]" 1 3124
scaffold11|size2099203	RepeatMasker	similarity	276620	277021	30.3	-	.	Target "Motif:scaffold170|size558746_(dbseq-nr_246)_[277812,288266]" 3060 3481
scaffold11|size2099203	RepeatMasker	similarity	277061	277218	23.3	+	.	Target "Motif:rnd-5_family-1816" 479 637
scaffold11|size2099203	RepeatMasker	similarity	277226	277442	15.6	+	.	Target "Motif:rnd-5_family-1816" 403 646
scaffold11|size2099203	RepeatMasker	similarity	277380	277689	26.3	-	.	Target "Motif:scaffold170|size558746_(dbseq-nr_246)_[277812,288266]" 1685 1995
scaffold11|size2099203	RepeatMasker	similarity	277965	278242	20.2	+	.	Target "Motif:genome_5_12790" 1 274
scaffold11|size2099203	RepeatMasker	similarity	278463	278999	24.9	-	.	Target "Motif:genome_11_20665" 225 791
scaffold11|size2099203	RepeatMasker	similarity	278958	279123	25.1	+	.	Target "Motif:rnd-5_family-2929" 103 339
scaffold11|size2099203	RepeatMasker	similarity	279196	279419	29.3	+	.	Target "Motif:genome_5_12790" 1352 1569
scaffold11|size2099203	RepeatMasker	similarity	279656	279870	17.8	-	.	Target "Motif:genome_1_94420-9]2" 256 486
scaffold11|size2099203	RepeatMasker	similarity	279873	280299	21.1	-	.	Target "Motif:genome_6_9737" 331 726
scaffold11|size2099203	RepeatMasker	similarity	280301	280808	5.9	+	.	Target "Motif:rnd-1_family-264" 1 514
scaffold11|size2099203	RepeatMasker	similarity	280674	281167	15.4	+	.	Target "Motif:rnd-1_family-638" 1 501
scaffold11|size2099203	RepeatMasker	similarity	281673	283374	10.5	+	.	Target "Motif:rnd-1_family-264" 1 1997
scaffold11|size2099203	RepeatMasker	similarity	283375	283823	16.2	+	.	Target "Motif:genome_12_19227" 368 785
scaffold11|size2099203	RepeatMasker	similarity	283826	284064	15.1	-	.	Target "Motif:genome_1_94420-9]2" 2 244
scaffold11|size2099203	RepeatMasker	similarity	284132	284157	8.1	+	.	Target "Motif:(ATAC)n" 1 26
scaffold11|size2099203	RepeatMasker	similarity	284165	284245	19.8	+	.	Target "Motif:rnd-1_family-650" 187 267
scaffold11|size2099203	RepeatMasker	similarity	284200	284274	12.0	-	.	Target "Motif:rnd-1_family-1296" 39 114
scaffold11|size2099203	RepeatMasker	similarity	284285	287044	11.2	-	.	Target "Motif:scaffold170|size558746_(dbseq-nr_246)_[277812,288266]" 1685 4626
scaffold11|size2099203	RepeatMasker	similarity	287098	287468	11.3	+	.	Target "Motif:rnd-5_family-786" 77 460
scaffold11|size2099203	RepeatMasker	similarity	287479	287570	15.2	+	.	Target "Motif:rnd-1_family-1296" 21 114
scaffold11|size2099203	RepeatMasker	similarity	287519	287604	24.4	-	.	Target "Motif:rnd-1_family-650" 188 273
scaffold11|size2099203	RepeatMasker	similarity	287879	288273	21.7	+	.	Target "Motif:scaffold106|size273814_(dbseq-nr_642)_[52563,59017]" 6040 6455
scaffold11|size2099203	RepeatMasker	similarity	288965	289279	20.0	+	.	Target "Motif:scaffold170|size558746_(dbseq-nr_246)_[277812,288266]" 1685 2002
scaffold11|size2099203	RepeatMasker	similarity	289301	289441	21.3	-	.	Target "Motif:rnd-1_family-427" 1232 1371
scaffold11|size2099203	RepeatMasker	similarity	289417	289467	12.3	-	.	Target "Motif:rnd-1_family-644" 494 542
scaffold11|size2099203	RepeatMasker	similarity	289669	289907	30.6	-	.	Target "Motif:rnd-1_family-427" 752 987
scaffold11|size2099203	RepeatMasker	similarity	290033	290170	26.8	-	.	Target "Motif:rnd-1_family-427" 505 648
scaffold11|size2099203	RepeatMasker	similarity	291487	291756	29.3	-	.	Target "Motif:rnd-1_family-427" 240 508
scaffold11|size2099203	RepeatMasker	similarity	291963	292355	14.1	-	.	Target "Motif:rnd-3_family-259" 175 480
scaffold11|size2099203	RepeatMasker	similarity	292267	293291	22.7	+	.	Target "Motif:scaffold170|size558746_(dbseq-nr_246)_[277812,288266]" 2187 3229
scaffold11|size2099203	RepeatMasker	similarity	293321	293563	11.2	+	.	Target "Motif:rnd-1_family-373" 1 245
scaffold11|size2099203	RepeatMasker	similarity	293373	293625	11.6	-	.	Target "Motif:rnd-1_family-365" 6 276
scaffold11|size2099203	RepeatMasker	similarity	293618	293972	16.4	-	.	Target "Motif:genome_6_15486" 1 376
scaffold11|size2099203	RepeatMasker	similarity	293982	294094	18.9	-	.	Target "Motif:rnd-1_family-811" 106 217
scaffold11|size2099203	RepeatMasker	similarity	294115	294364	30.3	+	.	Target "Motif:rnd-1_family-336" 8 257
scaffold11|size2099203	RepeatMasker	similarity	294720	294779	20.0	-	.	Target "Motif:rnd-5_family-2558" 24 83
scaffold11|size2099203	RepeatMasker	similarity	297040	297808	3.8	-	.	Target "Motif:genome_9_21658" 1 765
scaffold11|size2099203	RepeatMasker	similarity	297809	298549	3.9	+	.	Target "Motif:genome_9_21658" 49 765
scaffold11|size2099203	RepeatMasker	similarity	298550	298593	4.5	-	.	Target "Motif:genome_9_21658" 1 45
scaffold11|size2099203	RepeatMasker	similarity	298616	298661	2.2	-	.	Target "Motif:rnd-5_family-1818" 1 46
scaffold11|size2099203	RepeatMasker	similarity	298662	299948	8.1	+	.	Target "Motif:rnd-1_family-636" 1 1303
scaffold11|size2099203	RepeatMasker	similarity	299948	300445	11.4	-	.	Target "Motif:genome_3_16974" 81 631
scaffold11|size2099203	RepeatMasker	similarity	300542	300679	13.2	+	.	Target "Motif:rnd-5_family-98" 278 400
scaffold11|size2099203	RepeatMasker	similarity	300685	300858	8.2	+	.	Target "Motif:rnd-1_family-352" 1 174
scaffold11|size2099203	RepeatMasker	similarity	300857	300892	8.3	-	.	Target "Motif:genome_7_21796" 1 36
scaffold11|size2099203	RepeatMasker	similarity	300897	301275	11.2	-	.	Target "Motif:genome_11_12231" 1 380
scaffold11|size2099203	RepeatMasker	similarity	301276	301417	8.4	+	.	Target "Motif:genome_9_166370-9]2" 18 158
scaffold11|size2099203	RepeatMasker	similarity	301623	302463	20.8	+	.	Target "Motif:rnd-5_family-7358" 26 889
scaffold11|size2099203	RepeatMasker	similarity	302431	303119	23.0	+	.	Target "Motif:rnd-5_family-7358" 786 1498
scaffold11|size2099203	RepeatMasker	similarity	303666	305611	24.3	+	.	Target "Motif:rnd-5_family-7358" 1496 3337
scaffold11|size2099203	RepeatMasker	similarity	305612	305726	19.5	-	.	Target "Motif:genome_8_22558" 311 423
scaffold11|size2099203	RepeatMasker	similarity	305905	306276	26.4	-	.	Target "Motif:rnd-1_family-856" 192 560
scaffold11|size2099203	RepeatMasker	similarity	309274	309579	9.2	-	.	Target "Motif:genome_8_22558" 14 319
scaffold11|size2099203	RepeatMasker	similarity	309584	309711	21.9	+	.	Target "Motif:rnd-5_family-7358" 3354 3483
scaffold11|size2099203	RepeatMasker	similarity	310285	310555	16.8	+	.	Target "Motif:genome_12_4350" 1 263
scaffold11|size2099203	RepeatMasker	similarity	310553	310600	11.2	-	.	Target "Motif:rnd-2_family-88" 927 974
scaffold11|size2099203	RepeatMasker	similarity	310601	310770	0.6	+	.	Target "Motif:(TTC)n" 1 171
scaffold11|size2099203	RepeatMasker	similarity	310771	310918	11.2	-	.	Target "Motif:rnd-2_family-88" 772 926
scaffold11|size2099203	RepeatMasker	similarity	310907	310941	2.9	+	.	Target "Motif:rnd-1_family-31" 437 472
scaffold11|size2099203	RepeatMasker	similarity	310919	310937	10.2	+	.	Target "Motif:rnd-1_family-52" 2 171
scaffold11|size2099203	RepeatMasker	similarity	310938	311043	10.2	-	.	Target "Motif:rnd-1_family-65" 1 99
scaffold11|size2099203	RepeatMasker	similarity	311042	311202	13.8	+	.	Target "Motif:genome_12_4350" 296 456
scaffold11|size2099203	RepeatMasker	similarity	311227	311426	9.1	+	.	Target "Motif:genome_4_4579" 1 218
scaffold11|size2099203	RepeatMasker	similarity	311430	311711	22.6	+	.	Target "Motif:rnd-1_family-1267" 1 282
scaffold11|size2099203	RepeatMasker	similarity	311717	313158	27.0	-	.	Target "Motif:rnd-4_family-918" 4 1423
scaffold11|size2099203	RepeatMasker	similarity	313163	313449	23.7	-	.	Target "Motif:rnd-1_family-1355" 1 287
scaffold11|size2099203	RepeatMasker	similarity	313460	315345	24.0	-	.	Target "Motif:rnd-5_family-1257" 441 2311
scaffold11|size2099203	RepeatMasker	similarity	315544	315969	25.3	-	.	Target "Motif:rnd-5_family-1257" 3 426
scaffold11|size2099203	RepeatMasker	similarity	315936	316443	27.8	-	.	Target "Motif:rnd-1_family-482" 3068 3575
scaffold11|size2099203	RepeatMasker	similarity	316610	318384	26.3	-	.	Target "Motif:rnd-1_family-482" 387 2164
scaffold11|size2099203	RepeatMasker	similarity	318489	318991	28.6	-	.	Target "Motif:rnd-1_family-801" 412 909
scaffold11|size2099203	RepeatMasker	similarity	319061	319439	24.7	-	.	Target "Motif:rnd-5_family-1256" 1 373
scaffold11|size2099203	RepeatMasker	similarity	319441	319645	11.0	+	.	Target "Motif:genome_4_4579" 220 421
scaffold11|size2099203	RepeatMasker	similarity	319703	319930	21.2	+	.	Target "Motif:rnd-1_family-334" 1 237
scaffold11|size2099203	RepeatMasker	similarity	319931	320038	8.5	-	.	Target "Motif:rnd-1_family-753" 1 263
scaffold11|size2099203	RepeatMasker	similarity	320010	320339	21.7	+	.	Target "Motif:genome_7_17953" 17 366
scaffold11|size2099203	RepeatMasker	similarity	320084	320458	30.9	-	.	Target "Motif:genome_10_18904" 675 1093
scaffold11|size2099203	RepeatMasker	similarity	320414	321014	25.0	+	.	Target "Motif:genome_7_97590-9]4" 465 1100
scaffold11|size2099203	RepeatMasker	similarity	321049	321251	30.1	-	.	Target "Motif:rnd-1_family-287" 50 254
scaffold11|size2099203	RepeatMasker	similarity	321053	322482	9.2	+	.	Target "Motif:rnd-1_family-147" 1 1329
scaffold11|size2099203	RepeatMasker	similarity	322478	322781	22.7	+	.	Target "Motif:rnd-1_family-334" 1 307
scaffold11|size2099203	RepeatMasker	similarity	322782	322832	7.5	-	.	Target "Motif:rnd-1_family-753" 1 270
scaffold11|size2099203	RepeatMasker	similarity	322804	323136	23.4	+	.	Target "Motif:genome_7_17953" 17 366
scaffold11|size2099203	RepeatMasker	similarity	322880	323255	30.5	-	.	Target "Motif:genome_10_18904" 675 1093
scaffold11|size2099203	RepeatMasker	similarity	323211	323812	25.2	+	.	Target "Motif:genome_7_97590-9]4" 465 1100
scaffold11|size2099203	RepeatMasker	similarity	323847	324049	29.6	-	.	Target "Motif:rnd-1_family-287" 50 254
scaffold11|size2099203	RepeatMasker	similarity	323851	325279	9.2	+	.	Target "Motif:rnd-1_family-147" 1 1329
scaffold11|size2099203	RepeatMasker	similarity	325275	325521	21.7	+	.	Target "Motif:rnd-1_family-334" 1 244
scaffold11|size2099203	RepeatMasker	similarity	325522	325627	7.5	-	.	Target "Motif:rnd-1_family-753" 1 269
scaffold11|size2099203	RepeatMasker	similarity	325629	325942	23.7	+	.	Target "Motif:genome_7_97590-9]4" 31 375
scaffold11|size2099203	RepeatMasker	similarity	325674	326049	30.5	-	.	Target "Motif:genome_10_18904" 675 1093
scaffold11|size2099203	RepeatMasker	similarity	326005	326606	25.2	+	.	Target "Motif:genome_7_97590-9]4" 465 1100
scaffold11|size2099203	RepeatMasker	similarity	326645	328067	9.2	+	.	Target "Motif:rnd-1_family-147" 1 1329
scaffold11|size2099203	RepeatMasker	similarity	328063	328306	20.7	+	.	Target "Motif:rnd-1_family-334" 1 244
scaffold11|size2099203	RepeatMasker	similarity	328307	328412	7.2	-	.	Target "Motif:rnd-1_family-753" 1 269
scaffold11|size2099203	RepeatMasker	similarity	328384	328714	23.8	+	.	Target "Motif:genome_7_17953" 17 366
scaffold11|size2099203	RepeatMasker	similarity	328458	328833	30.8	-	.	Target "Motif:genome_10_18904" 675 1093
scaffold11|size2099203	RepeatMasker	similarity	328789	329390	25.2	+	.	Target "Motif:genome_7_97590-9]4" 465 1100
scaffold11|size2099203	RepeatMasker	similarity	329425	329628	30.5	-	.	Target "Motif:rnd-1_family-287" 50 254
scaffold11|size2099203	RepeatMasker	similarity	329429	330857	9.4	+	.	Target "Motif:rnd-1_family-147" 1 1329
scaffold11|size2099203	RepeatMasker	similarity	330853	331099	20.5	+	.	Target "Motif:rnd-1_family-334" 1 244
scaffold11|size2099203	RepeatMasker	similarity	331100	331205	6.6	-	.	Target "Motif:rnd-1_family-753" 1 269
scaffold11|size2099203	RepeatMasker	similarity	331177	331507	23.5	+	.	Target "Motif:genome_7_17953" 17 366
scaffold11|size2099203	RepeatMasker	similarity	331251	331626	30.5	-	.	Target "Motif:genome_10_18904" 675 1093
scaffold11|size2099203	RepeatMasker	similarity	331582	332183	25.2	+	.	Target "Motif:genome_7_97590-9]4" 465 1100
scaffold11|size2099203	RepeatMasker	similarity	332203	333646	9.7	+	.	Target "Motif:rnd-1_family-147" 1 1329
scaffold11|size2099203	RepeatMasker	similarity	333642	333885	19.5	+	.	Target "Motif:rnd-1_family-334" 1 244
scaffold11|size2099203	RepeatMasker	similarity	333886	333991	6.6	-	.	Target "Motif:rnd-1_family-753" 1 269
scaffold11|size2099203	RepeatMasker	similarity	333963	334294	24.0	+	.	Target "Motif:genome_7_17953" 17 366
scaffold11|size2099203	RepeatMasker	similarity	334038	334413	30.8	-	.	Target "Motif:genome_10_18904" 675 1093
scaffold11|size2099203	RepeatMasker	similarity	334369	334969	25.2	+	.	Target "Motif:genome_7_97590-9]4" 465 1100
scaffold11|size2099203	RepeatMasker	similarity	335004	335424	28.2	-	.	Target "Motif:rnd-1_family-287" 3 424
scaffold11|size2099203	RepeatMasker	similarity	335014	336434	9.6	+	.	Target "Motif:rnd-1_family-147" 1 1329
scaffold11|size2099203	RepeatMasker	similarity	336430	336675	20.9	+	.	Target "Motif:rnd-1_family-334" 1 244
scaffold11|size2099203	RepeatMasker	similarity	336676	336781	6.7	-	.	Target "Motif:rnd-1_family-753" 1 269
scaffold11|size2099203	RepeatMasker	similarity	336753	337083	23.8	+	.	Target "Motif:genome_7_17953" 17 366
scaffold11|size2099203	RepeatMasker	similarity	336827	337202	30.8	-	.	Target "Motif:genome_10_18904" 675 1093
scaffold11|size2099203	RepeatMasker	similarity	337158	337759	25.3	+	.	Target "Motif:genome_7_97590-9]4" 465 1100
scaffold11|size2099203	RepeatMasker	similarity	337794	337997	27.9	-	.	Target "Motif:rnd-1_family-287" 216 424
scaffold11|size2099203	RepeatMasker	similarity	337798	339214	9.3	+	.	Target "Motif:rnd-1_family-147" 1 1329
scaffold11|size2099203	RepeatMasker	similarity	339210	339458	20.9	+	.	Target "Motif:rnd-1_family-334" 1 244
scaffold11|size2099203	RepeatMasker	similarity	339459	339564	6.9	-	.	Target "Motif:rnd-1_family-753" 1 270
scaffold11|size2099203	RepeatMasker	similarity	339536	339860	26.9	-	.	Target "Motif:genome_6_19263" 1269 1612
scaffold11|size2099203	RepeatMasker	similarity	339612	339987	30.5	-	.	Target "Motif:genome_10_18904" 675 1093
scaffold11|size2099203	RepeatMasker	similarity	339943	340545	25.1	+	.	Target "Motif:genome_7_97590-9]4" 465 1102
scaffold11|size2099203	RepeatMasker	similarity	340578	340780	28.6	-	.	Target "Motif:rnd-1_family-287" 50 254
scaffold11|size2099203	RepeatMasker	similarity	340582	342010	9.4	+	.	Target "Motif:rnd-1_family-147" 1 1330
scaffold11|size2099203	RepeatMasker	similarity	342092	342163	2.8	+	.	Target "Motif:genome_9_8046" 1 71
scaffold11|size2099203	RepeatMasker	similarity	342165	342486	2.2	-	.	Target "Motif:genome_3_13440" 1 322
scaffold11|size2099203	RepeatMasker	similarity	342487	342515	0.0	+	.	Target "Motif:genome_9_8046" 69 97
scaffold11|size2099203	RepeatMasker	similarity	342669	342902	20.3	+	.	Target "Motif:rnd-1_family-331" 58 285
scaffold11|size2099203	RepeatMasker	similarity	342849	343145	23.2	-	.	Target "Motif:rnd-1_family-220" 46 341
scaffold11|size2099203	RepeatMasker	similarity	343337	344463	22.9	-	.	Target "Motif:rnd-1_family-393" 691 1806
scaffold11|size2099203	RepeatMasker	similarity	344464	350924	0.0	+	.	Target "Motif:scaffold11|size2099203_(dbseq-nr_337)_[344727,351187]" 1 6461
scaffold11|size2099203	RepeatMasker	similarity	350926	352966	27.1	-	.	Target "Motif:rnd-5_family-429" 3464 5393
scaffold11|size2099203	RepeatMasker	similarity	354174	354792	32.3	-	.	Target "Motif:rnd-1_family-1030" 360 980
scaffold11|size2099203	RepeatMasker	similarity	356415	357058	2.5	+	.	Target "Motif:genome_9_8046" 94 734
scaffold11|size2099203	RepeatMasker	similarity	362212	362259	8.3	+	.	Target "Motif:genome_2_13648" 533 580
scaffold11|size2099203	RepeatMasker	similarity	364683	364865	15.3	-	.	Target "Motif:rnd-5_family-4415" 1944 2133
scaffold11|size2099203	RepeatMasker	similarity	364901	365023	22.0	-	.	Target "Motif:rnd-4_family-212" 63 187
scaffold11|size2099203	RepeatMasker	similarity	364946	365231	23.7	+	.	Target "Motif:rnd-1_family-276" 908 1186
scaffold11|size2099203	RepeatMasker	similarity	365175	365268	14.0	-	.	Target "Motif:rnd-1_family-1295" 7 99
scaffold11|size2099203	RepeatMasker	similarity	365319	365597	17.1	+	.	Target "Motif:rnd-1_family-297" 32 328
scaffold11|size2099203	RepeatMasker	similarity	367154	367215	16.1	+	.	Target "Motif:genome_11_172910-9]15" 1 62
scaffold11|size2099203	RepeatMasker	similarity	367216	367277	19.2	+	.	Target "Motif:rnd-4_family-237" 40 155
scaffold11|size2099203	RepeatMasker	similarity	367354	367609	23.7	+	.	Target "Motif:rnd-5_family-482" 77 346
scaffold11|size2099203	RepeatMasker	similarity	367840	368683	22.0	+	.	Target "Motif:rnd-5_family-294" 2577 3397
scaffold11|size2099203	RepeatMasker	similarity	368687	369203	9.1	-	.	Target "Motif:genome_7_10266" 1 520
scaffold11|size2099203	RepeatMasker	similarity	369204	369376	28.6	+	.	Target "Motif:rnd-5_family-294" 3400 3569
scaffold11|size2099203	RepeatMasker	similarity	369377	369564	21.2	-	.	Target "Motif:genome_7_18422" 172 334
scaffold11|size2099203	RepeatMasker	similarity	370047	370713	25.9	+	.	Target "Motif:rnd-1_family-646" 319 1013
scaffold11|size2099203	RepeatMasker	similarity	370104	370899	29.2	+	.	Target "Motif:rnd-1_family-563" 24 836
scaffold11|size2099203	RepeatMasker	similarity	371177	372243	25.9	-	.	Target "Motif:rnd-1_family-486" 12 1099
scaffold11|size2099203	RepeatMasker	similarity	372943	372974	22.7	+	.	Target "Motif:(GGCAAC)n" 1 32
scaffold11|size2099203	RepeatMasker	similarity	372992	373106	39.1	+	.	Target "Motif:(CAA)n" 1 115
scaffold11|size2099203	RepeatMasker	similarity	373324	373360	25.5	+	.	Target "Motif:(GCG)n" 1 37
scaffold11|size2099203	RepeatMasker	similarity	373545	373658	22.7	-	.	Target "Motif:genome_7_18422" 1 124
scaffold11|size2099203	RepeatMasker	similarity	373660	374434	26.9	+	.	Target "Motif:rnd-5_family-294" 3564 4332
scaffold11|size2099203	RepeatMasker	similarity	375408	375543	22.9	+	.	Target "Motif:rnd-5_family-483" 231 374
scaffold11|size2099203	RepeatMasker	similarity	375540	375891	26.9	+	.	Target "Motif:rnd-5_family-484" 722 1169
scaffold11|size2099203	RepeatMasker	similarity	376587	376771	24.4	+	.	Target "Motif:rnd-5_family-484" 1586 1771
scaffold11|size2099203	RepeatMasker	similarity	376774	376850	21.3	+	.	Target "Motif:genome_11_172910-9]15" 476 546
scaffold11|size2099203	RepeatMasker	similarity	376792	376863	21.4	-	.	Target "Motif:rnd-4_family-237" 23 96
scaffold11|size2099203	RepeatMasker	similarity	376978	377088	6.8	+	.	Target "Motif:(TACTAC)n" 1 111
scaffold11|size2099203	RepeatMasker	similarity	377104	377177	30.8	+	.	Target "Motif:(TAC)n" 1 74
scaffold11|size2099203	RepeatMasker	similarity	377182	377606	8.9	+	.	Target "Motif:(AATGAATG)n" 1 425
scaffold11|size2099203	RepeatMasker	similarity	377760	380859	8.9	+	.	Target "Motif:(AATGAATG)n" 4 3103
scaffold11|size2099203	RepeatMasker	similarity	380976	381422	6.7	-	.	Target "Motif:genome_9_12624" 1 458
scaffold11|size2099203	RepeatMasker	similarity	381443	381891	17.1	+	.	Target "Motif:genome_12_17919" 1 473
scaffold11|size2099203	RepeatMasker	similarity	382017	382049	3.1	+	.	Target "Motif:(ACAG)n" 1 33
scaffold11|size2099203	RepeatMasker	similarity	382437	382507	15.5	-	.	Target "Motif:rnd-5_family-419" 258 334
scaffold11|size2099203	RepeatMasker	similarity	382770	383484	25.1	+	.	Target "Motif:rnd-1_family-207" 1 692
scaffold11|size2099203	RepeatMasker	similarity	383628	383964	22.5	-	.	Target "Motif:rnd-5_family-766" 171 506
scaffold11|size2099203	RepeatMasker	similarity	383927	384204	19.7	+	.	Target "Motif:rnd-5_family-418" 693 967
scaffold11|size2099203	RepeatMasker	similarity	384035	384398	27.6	-	.	Target "Motif:rnd-5_family-93" 2 360
scaffold11|size2099203	RepeatMasker	similarity	384461	384851	6.2	-	.	Target "Motif:genome_3_19411" 1 392
scaffold11|size2099203	RepeatMasker	similarity	384852	385082	24.3	-	.	Target "Motif:genome_11_11344" 1 244
scaffold11|size2099203	RepeatMasker	similarity	393839	393918	10.5	-	.	Target "Motif:rnd-1_family-91" 1 68
scaffold11|size2099203	RepeatMasker	similarity	395812	395975	15.7	+	.	Target "Motif:rnd-4_family-169" 85 260
scaffold11|size2099203	RepeatMasker	similarity	395834	396138	11.1	+	.	Target "Motif:rnd-1_family-26" 1 319
scaffold11|size2099203	RepeatMasker	similarity	396139	396719	28.0	+	.	Target "Motif:genome_3_7906" 1 628
scaffold11|size2099203	RepeatMasker	similarity	396931	397211	26.0	+	.	Target "Motif:rnd-5_family-766" 179 459
scaffold11|size2099203	RepeatMasker	similarity	397420	397831	29.3	-	.	Target "Motif:rnd-1_family-207" 108 514
scaffold11|size2099203	RepeatMasker	similarity	404460	404533	24.3	-	.	Target "Motif:rnd-5_family-616" 1 76
scaffold11|size2099203	RepeatMasker	similarity	405372	405636	19.3	+	.	Target "Motif:genome_1_4786" 1 292
scaffold11|size2099203	RepeatMasker	similarity	405767	406225	13.3	-	.	Target "Motif:genome_2_13625" 2 474
scaffold11|size2099203	RepeatMasker	similarity	407189	407258	20.7	+	.	Target "Motif:(ACACAAG)n" 1 70
scaffold11|size2099203	RepeatMasker	similarity	407408	407474	26.2	+	.	Target "Motif:(AATAATA)n" 1 66
scaffold11|size2099203	RepeatMasker	similarity	410821	411354	9.0	-	.	Target "Motif:rnd-5_family-4415" 1628 2134
scaffold11|size2099203	RepeatMasker	similarity	411258	411787	28.1	+	.	Target "Motif:rnd-1_family-287" 4 543
scaffold11|size2099203	RepeatMasker	similarity	411390	412768	5.9	-	.	Target "Motif:rnd-5_family-4415" 230 1633
scaffold11|size2099203	RepeatMasker	similarity	412299	412897	19.6	+	.	Target "Motif:rnd-1_family-237" 6 579
scaffold11|size2099203	RepeatMasker	similarity	412750	412915	25.9	-	.	Target "Motif:rnd-1_family-88" 123 312
scaffold11|size2099203	RepeatMasker	similarity	413240	413394	29.9	+	.	Target "Motif:rnd-5_family-560" 1 157
scaffold11|size2099203	RepeatMasker	similarity	413438	413528	22.2	-	.	Target "Motif:rnd-1_family-1064" 34 124
scaffold11|size2099203	RepeatMasker	similarity	413623	413748	28.4	+	.	Target "Motif:scaffold230|size167806_(dbseq-nr_188)_[124304,130861]" 341 467
scaffold11|size2099203	RepeatMasker	similarity	414969	414996	12.5	+	.	Target "Motif:(ACAA)n" 1 27
scaffold11|size2099203	RepeatMasker	similarity	416582	416616	12.6	+	.	Target "Motif:GA-rich" 1 36
scaffold11|size2099203	RepeatMasker	similarity	419769	419868	24.2	+	.	Target "Motif:rnd-1_family-1200" 381 481
scaffold11|size2099203	RepeatMasker	similarity	420775	420826	11.5	+	.	Target "Motif:genome_2_13115" 1 57
scaffold11|size2099203	RepeatMasker	similarity	420858	421011	8.9	-	.	Target "Motif:genome_7_10266" 342 491
scaffold11|size2099203	RepeatMasker	similarity	421012	422299	4.3	-	.	Target "Motif:genome_7_17953" 1 1288
scaffold11|size2099203	RepeatMasker	similarity	422300	422487	7.5	-	.	Target "Motif:genome_7_10266" 133 343
scaffold11|size2099203	RepeatMasker	similarity	422488	426527	20.1	+	.	Target "Motif:scaffold320|size133159_(dbseq-nr_289)_[34353,40749]" 1 4040
scaffold11|size2099203	RepeatMasker	similarity	426644	428929	16.7	+	.	Target "Motif:scaffold320|size133159_(dbseq-nr_289)_[34353,40749]" 4118 6397
scaffold11|size2099203	RepeatMasker	similarity	428930	429066	10.2	-	.	Target "Motif:genome_7_10266" 1 137
scaffold11|size2099203	RepeatMasker	similarity	429070	429623	10.3	+	.	Target "Motif:genome_4_8562" 1 534
scaffold11|size2099203	RepeatMasker	similarity	429629	430069	19.5	+	.	Target "Motif:genome_10_802" 4 477
scaffold11|size2099203	RepeatMasker	similarity	430094	430496	18.9	+	.	Target "Motif:scaffold7|size730406_(dbseq-nr_160)_[96026,102513]" 1 416
scaffold11|size2099203	RepeatMasker	similarity	430496	430634	20.2	-	.	Target "Motif:genome_2_20414" 499 634
scaffold11|size2099203	RepeatMasker	similarity	430647	431057	21.5	-	.	Target "Motif:scaffold106|size273814_(dbseq-nr_642)_[52563,59017]" 6040 6455
scaffold11|size2099203	RepeatMasker	similarity	431059	431167	22.2	-	.	Target "Motif:genome_2_20414" 383 490
scaffold11|size2099203	RepeatMasker	similarity	431198	431295	21.8	-	.	Target "Motif:genome_2_20414" 119 215
scaffold11|size2099203	RepeatMasker	similarity	432502	433074	9.3	+	.	Target "Motif:genome_9_5512" 1 571
scaffold11|size2099203	RepeatMasker	similarity	433848	434032	30.6	-	.	Target "Motif:rnd-1_family-888" 27 211
scaffold11|size2099203	RepeatMasker	similarity	434433	434591	27.0	-	.	Target "Motif:genome_11_20665" 934 1100
scaffold11|size2099203	RepeatMasker	similarity	434769	435162	25.3	-	.	Target "Motif:genome_11_20665" 334 739
scaffold11|size2099203	RepeatMasker	similarity	435326	435423	24.5	+	.	Target "Motif:genome_1_4786" 190 290
scaffold11|size2099203	RepeatMasker	similarity	435743	436425	30.1	-	.	Target "Motif:rnd-5_family-1596" 2944 3652
scaffold11|size2099203	RepeatMasker	similarity	440380	440403	4.3	+	.	Target "Motif:(ATGGT)n" 1 26
scaffold11|size2099203	RepeatMasker	similarity	440536	440568	14.1	+	.	Target "Motif:(TCATCC)n" 1 33
scaffold11|size2099203	RepeatMasker	similarity	447229	447260	13.7	+	.	Target "Motif:(TACGA)n" 1 33
scaffold11|size2099203	RepeatMasker	similarity	450353	450621	12.2	+	.	Target "Motif:rnd-1_family-83" 3 255
scaffold11|size2099203	RepeatMasker	similarity	450622	450952	10.6	-	.	Target "Motif:genome_3_9293" 137 475
scaffold11|size2099203	RepeatMasker	similarity	451112	451333	8.2	-	.	Target "Motif:genome_3_9293" 1 212
scaffold11|size2099203	RepeatMasker	similarity	451337	451592	6.9	+	.	Target "Motif:rnd-1_family-135" 769 1018
scaffold11|size2099203	RepeatMasker	similarity	451593	452010	22.7	+	.	Target "Motif:genome_9_1663" 1 431
scaffold11|size2099203	RepeatMasker	similarity	452011	452102	14.4	-	.	Target "Motif:rnd-5_family-2086" 44 128
scaffold11|size2099203	RepeatMasker	similarity	452102	452303	27.1	+	.	Target "Motif:genome_4_3041" 71 308
scaffold11|size2099203	RepeatMasker	similarity	452129	452313	16.8	+	.	Target "Motif:genome_1_94420-9]2" 92 306
scaffold11|size2099203	RepeatMasker	similarity	452328	452803	12.7	+	.	Target "Motif:genome_2_13625" 1 486
scaffold11|size2099203	RepeatMasker	similarity	452797	452979	14.5	+	.	Target "Motif:genome_1_94420-9]2" 324 505
scaffold11|size2099203	RepeatMasker	similarity	453762	453963	28.6	-	.	Target "Motif:rnd-1_family-492" 9 214
scaffold11|size2099203	RepeatMasker	similarity	454254	454563	33.2	+	.	Target "Motif:rnd-1_family-438" 24 342
scaffold11|size2099203	RepeatMasker	similarity	454601	454848	14.5	-	.	Target "Motif:scaffold7|size730406_(dbseq-nr_160)_[96026,102513]" 6222 6488
scaffold11|size2099203	RepeatMasker	similarity	454851	455140	14.9	-	.	Target "Motif:genome_8_12029" 1 290
scaffold11|size2099203	RepeatMasker	similarity	455161	455215	9.2	-	.	Target "Motif:rnd-1_family-928" 3 60
scaffold11|size2099203	RepeatMasker	similarity	455173	455989	12.4	-	.	Target "Motif:scaffold57|size959080_(dbseq-nr_623)_[153127,159601]" 5410 6230
scaffold11|size2099203	RepeatMasker	similarity	455990	456147	17.1	-	.	Target "Motif:genome_10_17896" 1561 1720
scaffold11|size2099203	RepeatMasker	similarity	456150	456418	19.3	-	.	Target "Motif:rnd-1_family-1227" 1 274
scaffold11|size2099203	RepeatMasker	similarity	456436	456564	23.6	-	.	Target "Motif:rnd-5_family-644" 18 146
scaffold11|size2099203	RepeatMasker	similarity	456600	457255	15.8	-	.	Target "Motif:rnd-1_family-497" 425 1071
scaffold11|size2099203	RepeatMasker	similarity	457277	458160	23.0	-	.	Target "Motif:rnd-5_family-2454" 174 1074
scaffold11|size2099203	RepeatMasker	similarity	458229	458466	26.3	-	.	Target "Motif:genome_10_17896" 3 227
scaffold11|size2099203	RepeatMasker	similarity	458467	460442	9.3	-	.	Target "Motif:scaffold9|size952703_(dbseq-nr_94)_[283613,290091]" 3443 5422
scaffold11|size2099203	RepeatMasker	similarity	460443	462553	21.3	-	.	Target "Motif:scaffold170|size558746_(dbseq-nr_246)_[277812,288266]" 2447 4626
scaffold11|size2099203	RepeatMasker	similarity	462470	462573	19.4	-	.	Target "Motif:rnd-1_family-399" 209 317
scaffold11|size2099203	RepeatMasker	similarity	462583	464545	9.5	+	.	Target "Motif:scaffold170|size558746_(dbseq-nr_246)_[277812,288266]" 1683 4186
scaffold11|size2099203	RepeatMasker	similarity	464546	464594	7.0	+	.	Target "Motif:(TCCGGTACCC)n" 1 47
scaffold11|size2099203	RepeatMasker	similarity	464595	464993	8.7	+	.	Target "Motif:scaffold170|size558746_(dbseq-nr_246)_[277812,288266]" 4187 4629
scaffold11|size2099203	RepeatMasker	similarity	464995	465133	30.9	-	.	Target "Motif:rnd-1_family-399" 61 194
scaffold11|size2099203	RepeatMasker	similarity	465134	465444	21.5	-	.	Target "Motif:scaffold170|size558746_(dbseq-nr_246)_[277812,288266]" 2006 2392
scaffold11|size2099203	RepeatMasker	similarity	465386	465448	11.6	+	.	Target "Motif:rnd-3_family-259" 227 407
scaffold11|size2099203	RepeatMasker	similarity	465449	465651	8.9	-	.	Target "Motif:rnd-1_family-131" 2 210
scaffold11|size2099203	RepeatMasker	similarity	465652	465732	11.6	+	.	Target "Motif:rnd-3_family-259" 408 649
scaffold11|size2099203	RepeatMasker	similarity	465744	465922	12.4	-	.	Target "Motif:scaffold170|size558746_(dbseq-nr_246)_[277812,288266]" 1684 1861
scaffold11|size2099203	RepeatMasker	similarity	465922	466495	8.5	-	.	Target "Motif:scaffold9|size952703_(dbseq-nr_94)_[283613,290091]" 2869 3444
scaffold11|size2099203	RepeatMasker	similarity	466497	468477	10.7	+	.	Target "Motif:scaffold9|size952703_(dbseq-nr_94)_[283613,290091]" 1 1978
scaffold11|size2099203	RepeatMasker	similarity	468442	468533	17.6	+	.	Target "Motif:genome_11_2781" 107 198
scaffold11|size2099203	RepeatMasker	similarity	468534	468578	14.8	-	.	Target "Motif:rnd-1_family-1361" 34 79
scaffold11|size2099203	RepeatMasker	similarity	468574	468845	4.8	-	.	Target "Motif:rnd-1_family-2" 1411 1682
scaffold11|size2099203	RepeatMasker	similarity	468886	468986	6.9	+	.	Target "Motif:rnd-4_family-2636" 273 376
scaffold11|size2099203	RepeatMasker	similarity	468993	470003	11.2	-	.	Target "Motif:rnd-1_family-2" 184 1197
scaffold11|size2099203	RepeatMasker	similarity	470004	470064	9.8	+	.	Target "Motif:genome_2_6197" 193 253
scaffold11|size2099203	RepeatMasker	similarity	470072	470115	11.4	-	.	Target "Motif:rnd-1_family-90" 1 44
scaffold11|size2099203	RepeatMasker	similarity	470118	470212	16.1	-	.	Target "Motif:genome_11_2781" 3 101
scaffold11|size2099203	RepeatMasker	similarity	470213	473119	8.1	+	.	Target "Motif:scaffold9|size952703_(dbseq-nr_94)_[283613,290091]" 1969 4883
scaffold11|size2099203	RepeatMasker	similarity	473120	473563	6.7	+	.	Target "Motif:genome_8_432" 1 448
scaffold11|size2099203	RepeatMasker	similarity	473691	473766	23.3	-	.	Target "Motif:rnd-5_family-2393" 178 250
scaffold11|size2099203	RepeatMasker	similarity	477180	477231	17.7	-	.	Target "Motif:rnd-5_family-3536" 679 729
scaffold11|size2099203	RepeatMasker	similarity	478316	478705	8.2	+	.	Target "Motif:genome_3_19411" 3 390
scaffold11|size2099203	RepeatMasker	similarity	482107	482610	6.4	+	.	Target "Motif:genome_8_432" 448 934
scaffold11|size2099203	RepeatMasker	similarity	482612	484198	8.9	+	.	Target "Motif:scaffold17|size542218_(dbseq-nr_435)_[51622,58091]" 4866 6470
scaffold11|size2099203	RepeatMasker	similarity	484199	485062	13.5	-	.	Target "Motif:scaffold41|size688885_(dbseq-nr_738)_[243717,250168]" 1743 2837
scaffold11|size2099203	RepeatMasker	similarity	485063	490996	2.8	+	.	Target "Motif:scaffold93|size447978_(dbseq-nr_213)_[176059,182544]" 1 5909
scaffold11|size2099203	RepeatMasker	similarity	490992	491278	3.8	-	.	Target "Motif:scaffold69|size508817_(dbseq-nr_79)_[54513,61039]" 3783 4091
scaffold11|size2099203	RepeatMasker	similarity	491279	494694	3.9	-	.	Target "Motif:scaffold183|size469198_(dbseq-nr_331)_[248481,254949]" 1 3507
scaffold11|size2099203	RepeatMasker	similarity	494695	495798	4.1	+	.	Target "Motif:scaffold28|size474287_(dbseq-nr_104)_[76540,83072]" 5401 6533
scaffold11|size2099203	RepeatMasker	similarity	495799	496836	10.8	-	.	Target "Motif:scaffold7|size730406_(dbseq-nr_160)_[96026,102513]" 983 2019
scaffold11|size2099203	RepeatMasker	similarity	496837	497089	6.3	-	.	Target "Motif:genome_1_8676" 1 267
scaffold11|size2099203	RepeatMasker	similarity	497090	497710	18.8	+	.	Target "Motif:scaffold133|size826974_(dbseq-nr_519)_[800995,807399]" 5461 6128
scaffold11|size2099203	RepeatMasker	similarity	497714	497782	21.7	+	.	Target "Motif:genome_5_4290" 1 70
scaffold11|size2099203	RepeatMasker	similarity	498140	498351	0.9	-	.	Target "Motif:rnd-1_family-988" 689 900
scaffold11|size2099203	RepeatMasker	similarity	498386	498608	29.0	+	.	Target "Motif:genome_5_4290" 234 454
scaffold11|size2099203	RepeatMasker	similarity	498587	498883	18.4	-	.	Target "Motif:rnd-1_family-270" 1 300
scaffold11|size2099203	RepeatMasker	similarity	498888	499090	20.5	-	.	Target "Motif:scaffold7|size730406_(dbseq-nr_160)_[96026,102513]" 113 324
scaffold11|size2099203	RepeatMasker	similarity	499015	499110	15.3	-	.	Target "Motif:rnd-1_family-928" 3 83
scaffold11|size2099203	RepeatMasker	similarity	499110	499158	10.2	+	.	Target "Motif:rnd-4_family-406" 1 49
scaffold11|size2099203	RepeatMasker	similarity	500213	500593	27.2	-	.	Target "Motif:rnd-1_family-677" 41 422
scaffold11|size2099203	RepeatMasker	similarity	500754	500875	30.6	+	.	Target "Motif:rnd-1_family-415" 525 646
scaffold11|size2099203	RepeatMasker	similarity	501124	501260	20.0	+	.	Target "Motif:rnd-1_family-415" 957 1092
scaffold11|size2099203	RepeatMasker	similarity	501474	501727	31.2	+	.	Target "Motif:rnd-1_family-438" 2295 2548
scaffold11|size2099203	RepeatMasker	similarity	501727	502032	10.8	+	.	Target "Motif:genome_1_1202" 29 334
scaffold11|size2099203	RepeatMasker	similarity	502340	503049	20.5	-	.	Target "Motif:rnd-5_family-1463" 303 1012
scaffold11|size2099203	RepeatMasker	similarity	502863	503133	25.1	-	.	Target "Motif:rnd-5_family-3824" 5601 5877
scaffold11|size2099203	RepeatMasker	similarity	503159	503449	13.1	-	.	Target "Motif:genome_8_12029" 1 292
scaffold11|size2099203	RepeatMasker	similarity	503473	503703	26.4	-	.	Target "Motif:rnd-5_family-3824" 5326 5541
scaffold11|size2099203	RepeatMasker	similarity	503771	503906	25.5	-	.	Target "Motif:rnd-5_family-3824" 5169 5296
scaffold11|size2099203	RepeatMasker	similarity	503816	503978	17.2	-	.	Target "Motif:rnd-5_family-1463" 131 285
scaffold11|size2099203	RepeatMasker	similarity	503974	504363	3.5	-	.	Target "Motif:rnd-1_family-25" 186 486
scaffold11|size2099203	RepeatMasker	similarity	504364	504827	1.7	+	.	Target "Motif:genome_1_3735" 1 465
scaffold11|size2099203	RepeatMasker	similarity	504828	507115	1.4	+	.	Target "Motif:rnd-1_family-1" 8125 10421
scaffold11|size2099203	RepeatMasker	similarity	507108	507307	5.8	-	.	Target "Motif:rnd-1_family-25" 1 257
scaffold11|size2099203	RepeatMasker	similarity	507273	507445	20.7	-	.	Target "Motif:rnd-5_family-1463" 1 146
scaffold11|size2099203	RepeatMasker	similarity	510894	510980	19.3	-	.	Target "Motif:rnd-1_family-1360" 151 237
scaffold11|size2099203	RepeatMasker	similarity	511015	511590	18.0	+	.	Target "Motif:rnd-1_family-333" 1 575
scaffold11|size2099203	RepeatMasker	similarity	511592	512026	10.6	-	.	Target "Motif:rnd-5_family-1232" 1 439
scaffold11|size2099203	RepeatMasker	similarity	512028	512758	17.8	+	.	Target "Motif:rnd-1_family-776" 1 729
scaffold11|size2099203	RepeatMasker	similarity	512223	513187	19.3	-	.	Target "Motif:rnd-1_family-692" 1 963
scaffold11|size2099203	RepeatMasker	similarity	512884	513292	17.0	+	.	Target "Motif:rnd-1_family-782" 6 397
scaffold11|size2099203	RepeatMasker	similarity	513300	513484	15.1	-	.	Target "Motif:rnd-4_family-140" 1 185
scaffold11|size2099203	RepeatMasker	similarity	513487	513855	23.0	+	.	Target "Motif:rnd-5_family-460" 2 370
scaffold11|size2099203	RepeatMasker	similarity	513857	514057	15.4	-	.	Target "Motif:rnd-1_family-989" 1 201
scaffold11|size2099203	RepeatMasker	similarity	513956	514173	20.6	+	.	Target "Motif:rnd-1_family-978" 1 218
scaffold11|size2099203	RepeatMasker	similarity	514247	515434	24.0	+	.	Target "Motif:rnd-5_family-505" 681 1861
scaffold11|size2099203	RepeatMasker	similarity	515456	515562	21.4	-	.	Target "Motif:rnd-1_family-1360" 1 108
scaffold11|size2099203	RepeatMasker	similarity	515564	515896	13.2	-	.	Target "Motif:rnd-5_family-1284" 2 358
scaffold11|size2099203	RepeatMasker	similarity	515903	516267	15.6	+	.	Target "Motif:rnd-1_family-1288" 1 365
scaffold11|size2099203	RepeatMasker	similarity	516278	516461	20.8	+	.	Target "Motif:rnd-4_family-1468" 10 192
scaffold11|size2099203	RepeatMasker	similarity	516548	516819	26.4	+	.	Target "Motif:rnd-4_family-1468" 230 473
scaffold11|size2099203	RepeatMasker	similarity	517251	517321	29.6	+	.	Target "Motif:scaffold7|size730406_(dbseq-nr_160)_[16790,22653]" 2002 2072
scaffold11|size2099203	RepeatMasker	similarity	517418	517543	9.5	-	.	Target "Motif:rnd-5_family-1877" 1 126
scaffold11|size2099203	RepeatMasker	similarity	517551	518171	37.1	+	.	Target "Motif:scaffold115|size393622_(dbseq-nr_23)_[352019,357779]" 2236 2846
scaffold11|size2099203	RepeatMasker	similarity	518101	519018	14.8	+	.	Target "Motif:rnd-5_family-645" 1 917
scaffold11|size2099203	RepeatMasker	similarity	519018	520565	34.9	+	.	Target "Motif:scaffold115|size393622_(dbseq-nr_23)_[352019,357779]" 3846 5385
scaffold11|size2099203	RepeatMasker	similarity	520561	520765	8.9	+	.	Target "Motif:rnd-5_family-645" 912 1113
scaffold11|size2099203	RepeatMasker	similarity	520766	521011	23.3	-	.	Target "Motif:rnd-1_family-1360" 1 237
scaffold11|size2099203	RepeatMasker	similarity	524119	524759	5.0	-	.	Target "Motif:rnd-5_family-2425" 39 682
scaffold11|size2099203	RepeatMasker	similarity	524760	525543	8.2	+	.	Target "Motif:genome_11_13808" 1 668
scaffold11|size2099203	RepeatMasker	similarity	525544	525583	0.0	-	.	Target "Motif:rnd-5_family-2425" 2 41
scaffold11|size2099203	RepeatMasker	similarity	527602	527719	25.8	+	.	Target "Motif:(GTT)n" 1 116
scaffold11|size2099203	RepeatMasker	similarity	527981	528023	19.3	+	.	Target "Motif:(GCA)n" 1 43
scaffold11|size2099203	RepeatMasker	similarity	528512	528556	15.5	-	.	Target "Motif:rnd-1_family-21" 194 232
scaffold11|size2099203	RepeatMasker	similarity	528557	528592	8.3	-	.	Target "Motif:genome_12_19122" 244 279
scaffold11|size2099203	RepeatMasker	similarity	528763	528921	18.5	+	.	Target "Motif:genome_5_21030" 279 440
scaffold11|size2099203	RepeatMasker	similarity	530597	531138	24.3	-	.	Target "Motif:rnd-1_family-655" 1371 1920
scaffold11|size2099203	RepeatMasker	similarity	530843	531261	28.6	+	.	Target "Motif:rnd-1_family-922" 37 463
scaffold11|size2099203	RepeatMasker	similarity	531558	531642	27.4	-	.	Target "Motif:rnd-1_family-655" 827 912
scaffold11|size2099203	RepeatMasker	similarity	532477	532505	15.3	+	.	Target "Motif:(TGT)n" 1 29
scaffold11|size2099203	RepeatMasker	similarity	533065	533107	7.0	-	.	Target "Motif:genome_12_19122" 1 45
scaffold11|size2099203	RepeatMasker	similarity	533121	533195	2.7	-	.	Target "Motif:rnd-1_family-30" 453 527
scaffold11|size2099203	RepeatMasker	similarity	533247	533421	26.0	-	.	Target "Motif:rnd-1_family-354" 230 411
scaffold11|size2099203	RepeatMasker	similarity	533766	533897	26.5	-	.	Target "Motif:rnd-1_family-336" 124 258
scaffold11|size2099203	RepeatMasker	similarity	533895	535101	18.3	+	.	Target "Motif:scaffold133|size826974_(dbseq-nr_519)_[800995,807399]" 4874 6199
scaffold11|size2099203	RepeatMasker	similarity	535104	539605	7.7	+	.	Target "Motif:(GTT)n" 1 4286
scaffold11|size2099203	RepeatMasker	similarity	539606	539751	14.4	-	.	Target "Motif:rnd-1_family-735" 81 228
scaffold11|size2099203	RepeatMasker	similarity	539828	539886	13.8	-	.	Target "Motif:rnd-1_family-834" 144 202
scaffold11|size2099203	RepeatMasker	similarity	539970	540003	2.9	+	.	Target "Motif:genome_12_10956" 406 439
scaffold11|size2099203	RepeatMasker	similarity	540014	540068	15.1	-	.	Target "Motif:rnd-1_family-794" 11 64
scaffold11|size2099203	RepeatMasker	similarity	540764	541449	25.2	-	.	Target "Motif:rnd-1_family-1013" 1497 2185
scaffold11|size2099203	RepeatMasker	similarity	541660	542151	32.1	-	.	Target "Motif:rnd-5_family-294" 4015 4501
scaffold11|size2099203	RepeatMasker	similarity	542479	543188	27.6	-	.	Target "Motif:rnd-5_family-294" 2974 3686
scaffold11|size2099203	RepeatMasker	similarity	543218	543804	20.0	-	.	Target "Motif:rnd-5_family-294" 2280 2861
scaffold11|size2099203	RepeatMasker	similarity	543840	544024	25.3	-	.	Target "Motif:rnd-5_family-294" 2106 2287
scaffold11|size2099203	RepeatMasker	similarity	544025	544500	5.9	+	.	Target "Motif:rnd-1_family-162" 1 345
scaffold11|size2099203	RepeatMasker	similarity	544501	544681	9.4	-	.	Target "Motif:genome_7_18274" 576 756
scaffold11|size2099203	RepeatMasker	similarity	544687	544784	5.1	-	.	Target "Motif:rnd-1_family-1281" 1 98
scaffold11|size2099203	RepeatMasker	similarity	544796	544828	15.2	-	.	Target "Motif:rnd-5_family-5958" 384 416
scaffold11|size2099203	RepeatMasker	similarity	544843	546996	8.8	+	.	Target "Motif:scaffold170|size558746_(dbseq-nr_246)_[277812,288266]" 1683 4628
scaffold11|size2099203	RepeatMasker	similarity	546995	547077	3.6	-	.	Target "Motif:rnd-1_family-1281" 1 83
scaffold11|size2099203	RepeatMasker	similarity	547088	547468	10.0	-	.	Target "Motif:rnd-5_family-5958" 3 416
scaffold11|size2099203	RepeatMasker	similarity	547503	547825	20.2	+	.	Target "Motif:rnd-1_family-600" 482 801
scaffold11|size2099203	RepeatMasker	similarity	548329	548537	23.4	+	.	Target "Motif:rnd-1_family-630" 4 212
scaffold11|size2099203	RepeatMasker	similarity	548543	548620	16.7	+	.	Target "Motif:rnd-1_family-434" 11 91
scaffold11|size2099203	RepeatMasker	similarity	548671	548797	12.9	+	.	Target "Motif:rnd-1_family-434" 199 321
scaffold11|size2099203	RepeatMasker	similarity	548799	549135	9.1	-	.	Target "Motif:rnd-5_family-394" 1 417
scaffold11|size2099203	RepeatMasker	similarity	549137	549152	23.9	-	.	Target "Motif:rnd-5_family-1486" 808 821
scaffold11|size2099203	RepeatMasker	similarity	549153	549365	22.5	+	.	Target "Motif:rnd-1_family-520" 1 207
scaffold11|size2099203	RepeatMasker	similarity	549522	549921	28.2	+	.	Target "Motif:rnd-1_family-245" 1011 1414
scaffold11|size2099203	RepeatMasker	similarity	549927	550254	15.9	+	.	Target "Motif:rnd-5_family-2461" 1 344
scaffold11|size2099203	RepeatMasker	similarity	550239	550516	9.0	-	.	Target "Motif:genome_1_11390" 1 278
scaffold11|size2099203	RepeatMasker	similarity	550517	550615	1.9	+	.	Target "Motif:rnd-4_family-913" 355 453
scaffold11|size2099203	RepeatMasker	similarity	550616	551049	2.5	-	.	Target "Motif:genome_1_11390" 1 453
scaffold11|size2099203	RepeatMasker	similarity	551050	551875	8.5	+	.	Target "Motif:rnd-4_family-913" 454 1287
scaffold11|size2099203	RepeatMasker	similarity	551371	552081	11.3	-	.	Target "Motif:rnd-1_family-0" 2 751
scaffold11|size2099203	RepeatMasker	similarity	551876	552078	23.7	+	.	Target "Motif:scaffold5|size2025720_(dbseq-nr_679)_[1273151,1286701]" 7210 7500
scaffold11|size2099203	RepeatMasker	similarity	552079	552157	16.9	-	.	Target "Motif:scaffold3|size1191850_(dbseq-nr_493)_[349346,364513]" 2362 2438
scaffold11|size2099203	RepeatMasker	similarity	552228	553676	28.2	+	.	Target "Motif:rnd-4_family-290" 2484 3931
scaffold11|size2099203	RepeatMasker	similarity	553762	553954	19.6	+	.	Target "Motif:rnd-5_family-3444" 4120 4311
scaffold11|size2099203	RepeatMasker	similarity	553956	554085	24.4	-	.	Target "Motif:rnd-5_family-1063" 1 127
scaffold11|size2099203	RepeatMasker	similarity	554104	554435	12.6	-	.	Target "Motif:rnd-1_family-338" 50 370
scaffold11|size2099203	RepeatMasker	similarity	554436	554514	21.8	-	.	Target "Motif:rnd-1_family-459" 12 91
scaffold11|size2099203	RepeatMasker	similarity	554900	555113	17.4	+	.	Target "Motif:rnd-5_family-788" 349 562
scaffold11|size2099203	RepeatMasker	similarity	555189	555827	21.2	-	.	Target "Motif:rnd-1_family-692" 325 963
scaffold11|size2099203	RepeatMasker	similarity	555829	556207	13.7	+	.	Target "Motif:rnd-1_family-782" 8 397
scaffold11|size2099203	RepeatMasker	similarity	556212	556345	9.8	-	.	Target "Motif:rnd-4_family-140" 55 188
scaffold11|size2099203	RepeatMasker	similarity	556344	557196	3.6	-	.	Target "Motif:rnd-1_family-144" 467 1340
scaffold11|size2099203	RepeatMasker	similarity	557637	558011	3.0	+	.	Target "Motif:rnd-1_family-165" 1 377
scaffold11|size2099203	RepeatMasker	similarity	558492	558764	6.7	+	.	Target "Motif:rnd-1_family-165" 346 614
scaffold11|size2099203	RepeatMasker	similarity	558765	558934	13.9	-	.	Target "Motif:scaffold170|size558746_(dbseq-nr_246)_[277812,288266]" 1683 1850
scaffold11|size2099203	RepeatMasker	similarity	558933	559011	10.7	+	.	Target "Motif:rnd-5_family-4415" 1972 2045
scaffold11|size2099203	RepeatMasker	similarity	559012	559292	2.7	-	.	Target "Motif:genome_1_8676" 1 267
scaffold11|size2099203	RepeatMasker	similarity	559293	559387	9.5	+	.	Target "Motif:rnd-5_family-4415" 2040 2135
scaffold11|size2099203	RepeatMasker	similarity	559384	560199	20.9	-	.	Target "Motif:scaffold72|size891351_(dbseq-nr_47)_[198322,203627]" 4136 4961
scaffold11|size2099203	RepeatMasker	similarity	560209	560738	18.3	-	.	Target "Motif:genome_11_5837" 869 1398
scaffold11|size2099203	RepeatMasker	similarity	560740	561539	22.6	-	.	Target "Motif:rnd-1_family-950" 9 806
scaffold11|size2099203	RepeatMasker	similarity	561566	562011	24.3	-	.	Target "Motif:genome_11_5837" 10 451
scaffold11|size2099203	RepeatMasker	similarity	562080	562642	26.3	+	.	Target "Motif:scaffold75|size1059443_(dbseq-nr_397)_[59387,65598]" 1362 1950
scaffold11|size2099203	RepeatMasker	similarity	562643	562998	6.5	+	.	Target "Motif:genome_8_5832" 1 369
scaffold11|size2099203	RepeatMasker	similarity	563054	563814	8.5	-	.	Target "Motif:rnd-4_family-662" 345 1082
scaffold11|size2099203	RepeatMasker	similarity	563809	563849	7.3	-	.	Target "Motif:rnd-1_family-1358" 52 92
scaffold11|size2099203	RepeatMasker	similarity	563812	563874	16.1	+	.	Target "Motif:rnd-1_family-1267" 1 64
scaffold11|size2099203	RepeatMasker	similarity	563887	563916	0.0	+	.	Target "Motif:(CCCTAA)n" 1 31
scaffold11|size2099203	RepeatMasker	similarity	563917	564621	4.4	-	.	Target "Motif:rnd-1_family-191" 1 651
scaffold11|size2099203	RepeatMasker	similarity	564623	565183	25.7	-	.	Target "Motif:rnd-1_family-534" 1 560
scaffold11|size2099203	RepeatMasker	similarity	565377	566030	19.5	-	.	Target "Motif:rnd-1_family-619" 1540 2193
scaffold11|size2099203	RepeatMasker	similarity	566027	566078	1.9	-	.	Target "Motif:rnd-1_family-1284" 1 52
scaffold11|size2099203	RepeatMasker	similarity	566163	566354	12.0	-	.	Target "Motif:scaffold210|size504517_(dbseq-nr_77)_[279511,285866]" 244 380
scaffold11|size2099203	RepeatMasker	similarity	566286	566384	21.3	+	.	Target "Motif:rnd-5_family-2311" 211 306
scaffold11|size2099203	RepeatMasker	similarity	566410	566617	32.3	-	.	Target "Motif:rnd-5_family-3444" 3261 3469
scaffold11|size2099203	RepeatMasker	similarity	567631	569823	29.0	-	.	Target "Motif:rnd-4_family-290" 3 2181
scaffold11|size2099203	RepeatMasker	similarity	570141	571635	23.8	-	.	Target "Motif:rnd-1_family-534" 1 1493
scaffold11|size2099203	RepeatMasker	similarity	571864	573054	20.0	-	.	Target "Motif:rnd-1_family-619" 1021 2193
scaffold11|size2099203	RepeatMasker	similarity	573053	573729	19.4	-	.	Target "Motif:rnd-1_family-619" 24 722
scaffold11|size2099203	RepeatMasker	similarity	573995	574560	8.7	+	.	Target "Motif:rnd-1_family-177" 1 572
scaffold11|size2099203	RepeatMasker	similarity	574561	575326	12.6	-	.	Target "Motif:rnd-5_family-987" 1236 2010
scaffold11|size2099203	RepeatMasker	similarity	575276	575339	32.2	+	.	Target "Motif:scaffold343|size112741_(dbseq-nr_375)_[105888,111928]" 479 796
scaffold11|size2099203	RepeatMasker	similarity	575340	575828	33.2	+	.	Target "Motif:scaffold12|size593008_(dbseq-nr_293)_[458236,464222]" 532 1016
scaffold11|size2099203	RepeatMasker	similarity	575829	575884	32.2	+	.	Target "Motif:scaffold343|size112741_(dbseq-nr_375)_[105888,111928]" 797 1088
scaffold11|size2099203	RepeatMasker	similarity	575956	576449	9.6	-	.	Target "Motif:rnd-5_family-987" 775 1271
scaffold11|size2099203	RepeatMasker	similarity	576483	576620	15.6	-	.	Target "Motif:rnd-5_family-987" 646 783
scaffold11|size2099203	RepeatMasker	similarity	576573	578361	30.5	+	.	Target "Motif:scaffold343|size112741_(dbseq-nr_375)_[105888,111928]" 1822 3627
scaffold11|size2099203	RepeatMasker	similarity	578341	578793	14.2	-	.	Target "Motif:rnd-5_family-987" 198 653
scaffold11|size2099203	RepeatMasker	similarity	578816	580503	27.1	+	.	Target "Motif:scaffold289|size202738_(dbseq-nr_0)_[183003,188995]" 4023 5705
scaffold11|size2099203	RepeatMasker	similarity	580551	580760	9.5	-	.	Target "Motif:rnd-5_family-987" 1 213
scaffold11|size2099203	RepeatMasker	similarity	580767	581359	2.4	+	.	Target "Motif:scaffold109|size879770_(dbseq-nr_434)_[671882,678321]" 5852 6440
scaffold11|size2099203	RepeatMasker	similarity	582136	582495	4.0	-	.	Target "Motif:rnd-1_family-657" 1 330
scaffold11|size2099203	RepeatMasker	similarity	582497	583019	4.6	-	.	Target "Motif:genome_2_13625" 1 505
scaffold11|size2099203	RepeatMasker	similarity	583021	583722	2.4	+	.	Target "Motif:rnd-1_family-105" 237 981
scaffold11|size2099203	RepeatMasker	similarity	584342	585069	1.1	+	.	Target "Motif:rnd-1_family-105" 977 1704
scaffold11|size2099203	RepeatMasker	similarity	585072	585121	18.0	+	.	Target "Motif:(ATAT)n" 1 52
scaffold11|size2099203	RepeatMasker	similarity	585122	585406	0.0	+	.	Target "Motif:rnd-1_family-115" 1405 1691
scaffold11|size2099203	RepeatMasker	similarity	590779	590799	0.0	+	.	Target "Motif:(TC)n" 1 21
scaffold11|size2099203	RepeatMasker	similarity	595676	595725	28.4	+	.	Target "Motif:(TGC)n" 1 50
scaffold11|size2099203	RepeatMasker	similarity	596271	596303	9.8	+	.	Target "Motif:(GCG)n" 1 33
scaffold11|size2099203	RepeatMasker	similarity	596350	596376	0.0	+	.	Target "Motif:(TGT)n" 1 26
scaffold11|size2099203	RepeatMasker	similarity	599549	599595	10.6	+	.	Target "Motif:scaffold181|size428437_(dbseq-nr_547)_[289105,295166]" 5844 5900
scaffold11|size2099203	RepeatMasker	similarity	599596	600226	16.5	-	.	Target "Motif:scaffold23|size1082546_(dbseq-nr_250)_[241298,247784]" 5835 6487
scaffold11|size2099203	RepeatMasker	similarity	600227	604767	13.4	-	.	Target "Motif:scaffold7|size730406_(dbseq-nr_160)_[96026,102513]" 116 6477
scaffold11|size2099203	RepeatMasker	similarity	604774	606010	27.8	+	.	Target "Motif:scaffold181|size428437_(dbseq-nr_547)_[289105,295166]" 58 1314
scaffold11|size2099203	RepeatMasker	similarity	606286	606980	28.7	+	.	Target "Motif:scaffold181|size428437_(dbseq-nr_547)_[289105,295166]" 1590 2313
scaffold11|size2099203	RepeatMasker	similarity	606981	607704	29.5	+	.	Target "Motif:scaffold181|size428437_(dbseq-nr_547)_[289105,295166]" 2867 3588
scaffold11|size2099203	RepeatMasker	similarity	608251	608481	27.2	-	.	Target "Motif:scaffold226|size248449_(dbseq-nr_558)_[144290,149814]" 4917 5204
scaffold11|size2099203	RepeatMasker	similarity	608499	609045	36.8	-	.	Target "Motif:scaffold42|size1068717_(dbseq-nr_92)_[761960,767913]" 4677 5227
scaffold11|size2099203	RepeatMasker	similarity	609123	609473	34.3	-	.	Target "Motif:scaffold5|size2025720_(dbseq-nr_679)_[711532,717282]" 3839 4185
scaffold11|size2099203	RepeatMasker	similarity	610068	610196	29.9	-	.	Target "Motif:scaffold178|size795848_(dbseq-nr_718)_[393430,398968]" 2938 3067
scaffold11|size2099203	RepeatMasker	similarity	610445	610873	8.7	+	.	Target "Motif:scaffold117|size307802_(dbseq-nr_563)_[288603,295017]" 5987 6415
scaffold11|size2099203	RepeatMasker	similarity	611583	612081	28.0	+	.	Target "Motif:scaffold181|size428437_(dbseq-nr_547)_[289105,295166]" 3951 4455
scaffold11|size2099203	RepeatMasker	similarity	612211	612262	20.0	+	.	Target "Motif:scaffold181|size428437_(dbseq-nr_547)_[289105,295166]" 4444 4493
scaffold11|size2099203	RepeatMasker	similarity	612263	612884	19.8	+	.	Target "Motif:scaffold181|size428437_(dbseq-nr_547)_[289105,295166]" 5399 6062
scaffold11|size2099203	RepeatMasker	similarity	612934	612988	16.7	-	.	Target "Motif:genome_9_9153" 337 392
scaffold11|size2099203	RepeatMasker	similarity	612989	613061	17.8	-	.	Target "Motif:genome_2_112380-9]2" 598 671
scaffold11|size2099203	RepeatMasker	similarity	613238	613368	26.7	+	.	Target "Motif:genome_9_21658" 283 426
scaffold11|size2099203	RepeatMasker	similarity	614562	614716	10.8	+	.	Target "Motif:rnd-1_family-239" 3 156
scaffold11|size2099203	RepeatMasker	similarity	614700	614845	16.4	+	.	Target "Motif:rnd-1_family-635" 1 150
scaffold11|size2099203	RepeatMasker	similarity	614843	614898	19.3	+	.	Target "Motif:rnd-1_family-287" 1 146
scaffold11|size2099203	RepeatMasker	similarity	614899	615118	16.6	-	.	Target "Motif:rnd-1_family-828" 49 250
scaffold11|size2099203	RepeatMasker	similarity	615119	615132	19.3	+	.	Target "Motif:rnd-1_family-287" 147 181
scaffold11|size2099203	RepeatMasker	similarity	615133	615739	26.4	-	.	Target "Motif:rnd-5_family-4415" 672 1289
scaffold11|size2099203	RepeatMasker	similarity	615237	615918	28.5	-	.	Target "Motif:rnd-5_family-4415" 672 1341
scaffold11|size2099203	RepeatMasker	similarity	615410	616099	30.2	-	.	Target "Motif:rnd-5_family-4415" 672 1342
scaffold11|size2099203	RepeatMasker	similarity	615649	616313	29.0	-	.	Target "Motif:rnd-5_family-4415" 626 1285
scaffold11|size2099203	RepeatMasker	similarity	616100	616243	19.3	+	.	Target "Motif:rnd-1_family-287" 182 571
scaffold11|size2099203	RepeatMasker	similarity	616222	616780	8.7	+	.	Target "Motif:rnd-1_family-237" 1 579
scaffold11|size2099203	RepeatMasker	similarity	617257	617336	13.8	+	.	Target "Motif:rnd-1_family-58" 581 666
scaffold11|size2099203	RepeatMasker	similarity	617364	617894	15.1	+	.	Target "Motif:rnd-1_family-30" 1 533
scaffold11|size2099203	RepeatMasker	similarity	617748	617913	27.0	-	.	Target "Motif:rnd-1_family-85" 48 212
scaffold11|size2099203	RepeatMasker	similarity	617914	618448	12.7	+	.	Target "Motif:(GAAGAA)n" 1 536
scaffold11|size2099203	RepeatMasker	similarity	618449	618516	7.3	+	.	Target "Motif:rnd-1_family-91" 1 68
scaffold11|size2099203	RepeatMasker	similarity	619099	619587	0.8	+	.	Target "Motif:rnd-1_family-25" 1 484
scaffold11|size2099203	RepeatMasker	similarity	619588	619742	1.3	+	.	Target "Motif:(AGAAGGAGA)n" 1 158
scaffold11|size2099203	RepeatMasker	similarity	619743	619797	0.8	+	.	Target "Motif:rnd-1_family-25" 485 532
scaffold11|size2099203	RepeatMasker	similarity	619769	619806	2.8	+	.	Target "Motif:rnd-1_family-1270" 11 46
scaffold11|size2099203	RepeatMasker	similarity	620436	620467	10.0	+	.	Target "Motif:(CAGTTC)n" 1 32
scaffold11|size2099203	RepeatMasker	similarity	627565	627616	22.6	-	.	Target "Motif:rnd-5_family-2850" 108 159
scaffold11|size2099203	RepeatMasker	similarity	627617	627828	17.4	-	.	Target "Motif:genome_4_4579" 208 419
scaffold11|size2099203	RepeatMasker	similarity	628190	629192	19.8	+	.	Target "Motif:scaffold56|size883888_(dbseq-nr_105)_[819564,825915]" 1 1112
scaffold11|size2099203	RepeatMasker	similarity	629199	630454	13.8	+	.	Target "Motif:scaffold171|size496807_(dbseq-nr_295)_[215868,222163]" 2149 3426
scaffold11|size2099203	RepeatMasker	similarity	630455	630949	7.7	-	.	Target "Motif:genome_2_13625" 1 505
scaffold11|size2099203	RepeatMasker	similarity	630950	633703	14.9	+	.	Target "Motif:scaffold171|size496807_(dbseq-nr_295)_[215868,222163]" 3418 6296
scaffold11|size2099203	RepeatMasker	similarity	633760	633878	21.9	+	.	Target "Motif:rnd-1_family-1127" 1 124
scaffold11|size2099203	RepeatMasker	similarity	634152	634592	7.5	-	.	Target "Motif:genome_2_12470" 16 458
scaffold11|size2099203	RepeatMasker	similarity	634593	634755	10.4	-	.	Target "Motif:genome_7_16385" 280 442
scaffold11|size2099203	RepeatMasker	similarity	634756	634852	7.2	-	.	Target "Motif:rnd-1_family-136" 466 562
scaffold11|size2099203	RepeatMasker	similarity	634817	635024	21.7	-	.	Target "Motif:rnd-5_family-4111" 380 575
scaffold11|size2099203	RepeatMasker	similarity	634884	635369	11.1	-	.	Target "Motif:rnd-1_family-136" 7 491
scaffold11|size2099203	RepeatMasker	similarity	635212	635639	22.0	+	.	Target "Motif:rnd-1_family-553" 1 403
scaffold11|size2099203	RepeatMasker	similarity	635219	635671	30.0	+	.	Target "Motif:rnd-3_family-211" 350 787
scaffold11|size2099203	RepeatMasker	similarity	636104	636440	27.9	-	.	Target "Motif:rnd-5_family-766" 133 472
scaffold11|size2099203	RepeatMasker	similarity	636407	636501	7.5	+	.	Target "Motif:rnd-1_family-145" 359 451
scaffold11|size2099203	RepeatMasker	similarity	636504	636851	22.8	+	.	Target "Motif:rnd-5_family-2469" 133 468
scaffold11|size2099203	RepeatMasker	similarity	636852	637096	22.2	-	.	Target "Motif:genome_7_16385" 1 613
scaffold11|size2099203	RepeatMasker	similarity	638433	638451	0.0	+	.	Target "Motif:(GAG)n" 1 19
scaffold11|size2099203	RepeatMasker	similarity	638568	638660	20.6	-	.	Target "Motif:rnd-1_family-1200" 377 469
scaffold11|size2099203	RepeatMasker	similarity	638832	638855	13.7	+	.	Target "Motif:(GAT)n" 1 24
scaffold11|size2099203	RepeatMasker	similarity	639164	639291	23.3	+	.	Target "Motif:rnd-5_family-230" 2 131
scaffold11|size2099203	RepeatMasker	similarity	639291	639369	15.8	+	.	Target "Motif:genome_4_16607" 103 183
scaffold11|size2099203	RepeatMasker	similarity	639740	639936	23.2	+	.	Target "Motif:genome_4_16607" 436 636
scaffold11|size2099203	RepeatMasker	similarity	639975	640167	23.1	+	.	Target "Motif:rnd-5_family-230" 2 196
scaffold11|size2099203	RepeatMasker	similarity	640391	640615	26.5	+	.	Target "Motif:rnd-5_family-230" 515 745
scaffold11|size2099203	RepeatMasker	similarity	641620	641726	25.3	-	.	Target "Motif:scaffold5|size2025720_(dbseq-nr_679)_[1273151,1286701]" 433 537
scaffold11|size2099203	RepeatMasker	similarity	641826	642186	13.1	+	.	Target "Motif:genome_5_11572" 1 372
scaffold11|size2099203	RepeatMasker	similarity	642201	642398	20.0	+	.	Target "Motif:genome_2_12470" 41 258
scaffold11|size2099203	RepeatMasker	similarity	642510	642575	13.8	+	.	Target "Motif:genome_2_12470" 389 458
scaffold11|size2099203	RepeatMasker	similarity	642581	642900	11.4	-	.	Target "Motif:genome_10_802" 158 474
scaffold11|size2099203	RepeatMasker	similarity	642906	643025	19.5	-	.	Target "Motif:rnd-1_family-1361" 32 151
scaffold11|size2099203	RepeatMasker	similarity	643184	644149	11.3	-	.	Target "Motif:scaffold170|size558746_(dbseq-nr_246)_[277812,288266]" 3588 4630
scaffold11|size2099203	RepeatMasker	similarity	644155	644202	14.6	-	.	Target "Motif:rnd-1_family-928" 4 51
scaffold11|size2099203	RepeatMasker	similarity	644162	646318	10.9	+	.	Target "Motif:scaffold133|size826974_(dbseq-nr_519)_[800995,807399]" 247 2440
scaffold11|size2099203	RepeatMasker	similarity	646311	646508	7.1	+	.	Target "Motif:scaffold133|size826974_(dbseq-nr_519)_[800995,807399]" 3953 4160
scaffold11|size2099203	RepeatMasker	similarity	646508	650290	19.3	-	.	Target "Motif:scaffold170|size558746_(dbseq-nr_246)_[277812,288266]" 1657 4552
scaffold11|size2099203	RepeatMasker	similarity	650261	651687	10.7	+	.	Target "Motif:scaffold133|size826974_(dbseq-nr_519)_[800995,807399]" 4162 5605
scaffold11|size2099203	RepeatMasker	similarity	651687	651989	9.9	+	.	Target "Motif:scaffold133|size826974_(dbseq-nr_519)_[800995,807399]" 5421 5734
scaffold11|size2099203	RepeatMasker	similarity	651995	652315	25.5	-	.	Target "Motif:rnd-1_family-259" 84 407
scaffold11|size2099203	RepeatMasker	similarity	652480	652595	19.5	-	.	Target "Motif:rnd-1_family-2" 683 800
scaffold11|size2099203	RepeatMasker	similarity	652594	654791	21.3	-	.	Target "Motif:rnd-1_family-2" 185 1410
scaffold11|size2099203	RepeatMasker	similarity	654793	654881	11.5	+	.	Target "Motif:genome_2_6197" 193 279
scaffold11|size2099203	RepeatMasker	similarity	654883	654926	20.4	-	.	Target "Motif:rnd-1_family-90" 1 44
scaffold11|size2099203	RepeatMasker	similarity	654947	655022	27.6	-	.	Target "Motif:genome_11_2781" 4 79
scaffold11|size2099203	RepeatMasker	similarity	655023	655179	10.8	-	.	Target "Motif:genome_10_802" 1 170
scaffold11|size2099203	RepeatMasker	similarity	655569	655633	13.8	-	.	Target "Motif:genome_12_10264" 438 503
scaffold11|size2099203	RepeatMasker	similarity	655636	661640	20.6	-	.	Target "Motif:scaffold181|size428437_(dbseq-nr_547)_[289105,295166]" 1 6062
scaffold11|size2099203	RepeatMasker	similarity	661641	661988	9.8	-	.	Target "Motif:genome_12_10264" 75 440
scaffold11|size2099203	RepeatMasker	similarity	661992	662502	4.6	-	.	Target "Motif:genome_7_1761" 3 508
scaffold11|size2099203	RepeatMasker	similarity	662504	662721	6.0	-	.	Target "Motif:genome_1_13889" 1 220
scaffold11|size2099203	RepeatMasker	similarity	662725	662998	6.2	-	.	Target "Motif:genome_4_8562" 255 534
scaffold11|size2099203	RepeatMasker	similarity	662999	663457	10.7	+	.	Target "Motif:genome_11_21359" 1 457
scaffold11|size2099203	RepeatMasker	similarity	663458	663711	8.0	-	.	Target "Motif:genome_4_8562" 1 254
scaffold11|size2099203	RepeatMasker	similarity	663712	663796	10.6	-	.	Target "Motif:genome_12_10264" 1 85
scaffold11|size2099203	RepeatMasker	similarity	663894	664371	0.8	-	.	Target "Motif:genome_11_18930" 1 479
scaffold11|size2099203	RepeatMasker	similarity	665996	666115	24.3	-	.	Target "Motif:rnd-1_family-1200" 367 469
scaffold11|size2099203	RepeatMasker	similarity	666566	666673	14.8	-	.	Target "Motif:rnd-4_family-32" 69 170
scaffold11|size2099203	RepeatMasker	similarity	666725	667419	10.5	+	.	Target "Motif:genome_10_2760-9]2" 31 690
scaffold11|size2099203	RepeatMasker	similarity	667440	667570	28.0	+	.	Target "Motif:genome_6_19263" 3 131
scaffold11|size2099203	RepeatMasker	similarity	667464	667609	19.7	-	.	Target "Motif:rnd-5_family-2929" 642 783
scaffold11|size2099203	RepeatMasker	similarity	667595	667774	13.8	-	.	Target "Motif:rnd-1_family-415" 97 278
scaffold11|size2099203	RepeatMasker	similarity	667792	668284	8.3	-	.	Target "Motif:genome_2_13625" 1 505
scaffold11|size2099203	RepeatMasker	similarity	668336	669536	16.3	-	.	Target "Motif:rnd-1_family-291" 1 926
scaffold11|size2099203	RepeatMasker	similarity	669541	670026	4.1	+	.	Target "Motif:genome_8_17516" 1 487
scaffold11|size2099203	RepeatMasker	similarity	670037	670124	15.1	+	.	Target "Motif:genome_10_2760-9]2" 720 809
scaffold11|size2099203	RepeatMasker	similarity	670126	670173	10.9	-	.	Target "Motif:rnd-4_family-32" 2 47
scaffold11|size2099203	RepeatMasker	similarity	670222	670372	25.3	-	.	Target "Motif:genome_10_802" 304 473
scaffold11|size2099203	RepeatMasker	similarity	670367	670435	14.7	+	.	Target "Motif:genome_4_3041" 444 512
scaffold11|size2099203	RepeatMasker	similarity	670436	670509	20.2	-	.	Target "Motif:genome_6_15486" 9 85
scaffold11|size2099203	RepeatMasker	similarity	671154	671282	18.6	+	.	Target "Motif:rnd-1_family-926" 259 385
scaffold11|size2099203	RepeatMasker	similarity	671333	671517	24.4	+	.	Target "Motif:rnd-1_family-926" 268 449
scaffold11|size2099203	RepeatMasker	similarity	671502	671565	20.3	+	.	Target "Motif:rnd-1_family-926" 265 329
scaffold11|size2099203	RepeatMasker	similarity	671659	671785	25.0	+	.	Target "Motif:rnd-1_family-926" 252 377
scaffold11|size2099203	RepeatMasker	similarity	671914	672187	24.6	-	.	Target "Motif:genome_4_21158" 152 420
scaffold11|size2099203	RepeatMasker	similarity	672213	672480	19.5	-	.	Target "Motif:scaffold45|size1369571_(dbseq-nr_722)_[558726,565062]" 6095 6262
scaffold11|size2099203	RepeatMasker	similarity	672490	672586	17.2	+	.	Target "Motif:rnd-4_family-406" 1 97
scaffold11|size2099203	RepeatMasker	similarity	672602	678284	8.3	+	.	Target "Motif:scaffold171|size496807_(dbseq-nr_295)_[215868,222163]" 1 5685
scaffold11|size2099203	RepeatMasker	similarity	678428	678590	26.8	-	.	Target "Motif:rnd-1_family-1115" 284 474
scaffold11|size2099203	RepeatMasker	similarity	680214	680844	27.0	+	.	Target "Motif:rnd-5_family-2756" 50 692
scaffold11|size2099203	RepeatMasker	similarity	680845	680878	0.0	+	.	Target "Motif:(CCAACAAC)n" 1 34
scaffold11|size2099203	RepeatMasker	similarity	680879	681098	26.6	+	.	Target "Motif:rnd-5_family-2756" 693 916
scaffold11|size2099203	RepeatMasker	similarity	681296	681917	32.4	+	.	Target "Motif:scaffold279|size142637_(dbseq-nr_144)_[27938,33920]" 4659 5274
scaffold11|size2099203	RepeatMasker	similarity	682061	682168	24.8	+	.	Target "Motif:rnd-5_family-3648" 39 143
scaffold11|size2099203	RepeatMasker	similarity	682228	682381	19.9	-	.	Target "Motif:rnd-1_family-1115" 314 466
scaffold11|size2099203	RepeatMasker	similarity	682913	683047	17.2	-	.	Target "Motif:genome_11_172910-9]15" 416 544
scaffold11|size2099203	RepeatMasker	similarity	683082	683379	13.1	-	.	Target "Motif:rnd-1_family-537" 1 301
scaffold11|size2099203	RepeatMasker	similarity	683327	683432	11.3	+	.	Target "Motif:rnd-1_family-555" 77 184
scaffold11|size2099203	RepeatMasker	similarity	683442	683563	16.9	-	.	Target "Motif:rnd-5_family-566" 27 140
scaffold11|size2099203	RepeatMasker	similarity	683586	685949	4.1	-	.	Target "Motif:rnd-1_family-175" 2321 4687
scaffold11|size2099203	RepeatMasker	similarity	685936	686099	9.8	+	.	Target "Motif:rnd-1_family-281" 1594 1756
scaffold11|size2099203	RepeatMasker	similarity	686100	686296	5.7	-	.	Target "Motif:rnd-1_family-194" 357 560
scaffold11|size2099203	RepeatMasker	similarity	686297	686414	0.9	+	.	Target "Motif:(TA)n" 1 118
scaffold11|size2099203	RepeatMasker	similarity	686415	686757	5.7	-	.	Target "Motif:rnd-1_family-194" 2 356
scaffold11|size2099203	RepeatMasker	similarity	686780	686975	18.8	-	.	Target "Motif:rnd-4_family-237" 80 272
scaffold11|size2099203	RepeatMasker	similarity	686964	687224	26.7	+	.	Target "Motif:scaffold170|size558746_(dbseq-nr_246)_[277812,288266]" 1684 1939
scaffold11|size2099203	RepeatMasker	similarity	687221	687619	17.2	-	.	Target "Motif:rnd-5_family-1816" 222 629
scaffold11|size2099203	RepeatMasker	similarity	687546	688287	30.0	+	.	Target "Motif:scaffold170|size558746_(dbseq-nr_246)_[277812,288266]" 2170 2774
scaffold11|size2099203	RepeatMasker	similarity	688415	688438	18.3	-	.	Target "Motif:rnd-1_family-365" 217 281
scaffold11|size2099203	RepeatMasker	similarity	688439	688668	18.4	+	.	Target "Motif:rnd-1_family-373" 18 243
scaffold11|size2099203	RepeatMasker	similarity	688669	688743	18.3	-	.	Target "Motif:rnd-1_family-365" 3 216
scaffold11|size2099203	RepeatMasker	similarity	688742	689066	22.0	-	.	Target "Motif:rnd-5_family-2623" 2 358
scaffold11|size2099203	RepeatMasker	similarity	689131	689194	17.2	-	.	Target "Motif:rnd-4_family-237" 25 90
scaffold11|size2099203	RepeatMasker	similarity	690458	690514	12.5	-	.	Target "Motif:rnd-1_family-127" 697 756
scaffold11|size2099203	RepeatMasker	similarity	690469	690619	12.3	+	.	Target "Motif:rnd-1_family-127" 9 157
scaffold11|size2099203	RepeatMasker	similarity	690620	690937	11.5	+	.	Target "Motif:genome_1_18143" 176 489
scaffold11|size2099203	RepeatMasker	similarity	690938	690994	19.0	+	.	Target "Motif:rnd-1_family-127" 800 856
scaffold11|size2099203	RepeatMasker	similarity	692765	693137	6.7	-	.	Target "Motif:genome_12_77300-9]2" 1 373
scaffold11|size2099203	RepeatMasker	similarity	693171	693591	6.7	-	.	Target "Motif:scaffold416|size86721_(dbseq-nr_684)_[58020,64438]" 5997 6419
scaffold11|size2099203	RepeatMasker	similarity	693575	693591	23.6	-	.	Target "Motif:rnd-1_family-40" 102 226
scaffold11|size2099203	RepeatMasker	similarity	693592	693742	17.6	+	.	Target "Motif:rnd-2_family-88" 775 926
scaffold11|size2099203	RepeatMasker	similarity	693751	693801	10.7	+	.	Target "Motif:(AGAAGG)n" 1 51
scaffold11|size2099203	RepeatMasker	similarity	693812	693852	20.6	-	.	Target "Motif:rnd-1_family-26" 2 216
scaffold11|size2099203	RepeatMasker	similarity	693853	694007	21.1	+	.	Target "Motif:rnd-2_family-88" 771 922
scaffold11|size2099203	RepeatMasker	similarity	694008	695314	4.7	+	.	Target "Motif:(AGAAGAAGG)n" 1 1315
scaffold11|size2099203	RepeatMasker	similarity	695315	695370	21.1	+	.	Target "Motif:rnd-2_family-88" 923 973
scaffold11|size2099203	RepeatMasker	similarity	695367	695950	19.2	-	.	Target "Motif:rnd-5_family-2072" 605 1240
scaffold11|size2099203	RepeatMasker	similarity	696681	696864	17.1	-	.	Target "Motif:rnd-5_family-2072" 17 209
scaffold11|size2099203	RepeatMasker	similarity	696883	696919	18.9	-	.	Target "Motif:rnd-1_family-130" 2 38
scaffold11|size2099203	RepeatMasker	similarity	697795	697903	23.1	+	.	Target "Motif:rnd-5_family-1970" 1594 1706
scaffold11|size2099203	RepeatMasker	similarity	697902	698214	9.9	-	.	Target "Motif:rnd-1_family-26" 1 324
scaffold11|size2099203	RepeatMasker	similarity	698074	698233	21.3	-	.	Target "Motif:rnd-4_family-169" 87 246
scaffold11|size2099203	RepeatMasker	similarity	698248	698313	13.6	+	.	Target "Motif:rnd-1_family-91" 4 69
scaffold11|size2099203	RepeatMasker	similarity	698313	698408	20.6	+	.	Target "Motif:rnd-5_family-1970" 1708 1796
scaffold11|size2099203	RepeatMasker	similarity	698384	698434	21.6	+	.	Target "Motif:rnd-1_family-887" 145 196
scaffold11|size2099203	RepeatMasker	similarity	698390	698409	22.8	-	.	Target "Motif:rnd-5_family-390" 5917 5932
scaffold11|size2099203	RepeatMasker	similarity	698410	699060	3.1	-	.	Target "Motif:genome_7_1761" 1 654
scaffold11|size2099203	RepeatMasker	similarity	708498	708593	17.1	-	.	Target "Motif:rnd-1_family-686" 369 458
scaffold11|size2099203	RepeatMasker	similarity	710463	710634	2.4	+	.	Target "Motif:genome_11_12231" 1 193
scaffold11|size2099203	RepeatMasker	similarity	710628	710664	2.7	-	.	Target "Motif:rnd-5_family-1030" 276 312
scaffold11|size2099203	RepeatMasker	similarity	710632	710663	23.6	-	.	Target "Motif:rnd-5_family-845" 141 381
scaffold11|size2099203	RepeatMasker	similarity	710664	710854	5.3	+	.	Target "Motif:rnd-1_family-1148" 1 155
scaffold11|size2099203	RepeatMasker	similarity	710869	711326	14.2	+	.	Target "Motif:genome_1_3735" 7 465
scaffold11|size2099203	RepeatMasker	similarity	711327	711399	6.3	-	.	Target "Motif:rnd-5_family-1030" 2 80
scaffold11|size2099203	RepeatMasker	similarity	711400	711618	11.2	+	.	Target "Motif:(AC)n" 1 231
scaffold11|size2099203	RepeatMasker	similarity	711622	712188	25.1	-	.	Target "Motif:rnd-1_family-287" 1 547
scaffold11|size2099203	RepeatMasker	similarity	711793	712219	13.1	+	.	Target "Motif:rnd-1_family-622" 1 462
scaffold11|size2099203	RepeatMasker	similarity	712220	712525	16.8	-	.	Target "Motif:rnd-1_family-742" 421 724
scaffold11|size2099203	RepeatMasker	similarity	712526	712993	13.1	+	.	Target "Motif:rnd-1_family-622" 463 971
scaffold11|size2099203	RepeatMasker	similarity	712992	713251	13.0	+	.	Target "Motif:genome_11_12231" 179 437
scaffold11|size2099203	RepeatMasker	similarity	713342	713596	15.9	+	.	Target "Motif:genome_12_17919" 1 252
scaffold11|size2099203	RepeatMasker	similarity	713591	713645	18.2	-	.	Target "Motif:rnd-1_family-878" 1 55
scaffold11|size2099203	RepeatMasker	similarity	713615	713876	16.3	+	.	Target "Motif:rnd-1_family-748" 1 258
scaffold11|size2099203	RepeatMasker	similarity	714182	715723	10.2	-	.	Target "Motif:rnd-1_family-374" 1 1495
scaffold11|size2099203	RepeatMasker	similarity	715728	715980	13.4	+	.	Target "Motif:genome_6_19263" 164 416
scaffold11|size2099203	RepeatMasker	similarity	715741	716078	23.5	-	.	Target "Motif:genome_7_17953" 776 1112
scaffold11|size2099203	RepeatMasker	similarity	716606	716687	11.0	+	.	Target "Motif:rnd-1_family-867" 1 82
scaffold11|size2099203	RepeatMasker	similarity	717112	717207	16.8	+	.	Target "Motif:genome_8_12029" 1 107
scaffold11|size2099203	RepeatMasker	similarity	717213	718443	11.5	+	.	Target "Motif:rnd-1_family-155" 6 1251
scaffold11|size2099203	RepeatMasker	similarity	718453	719526	5.4	+	.	Target "Motif:rnd-1_family-211" 1 1087
scaffold11|size2099203	RepeatMasker	similarity	719527	719755	11.3	+	.	Target "Motif:rnd-1_family-678" 234 464
scaffold11|size2099203	RepeatMasker	similarity	719728	719860	16.2	+	.	Target "Motif:genome_8_12029" 153 291
scaffold11|size2099203	RepeatMasker	similarity	720277	720443	18.0	+	.	Target "Motif:rnd-1_family-1127" 13 181
scaffold11|size2099203	RepeatMasker	similarity	720842	721397	23.4	+	.	Target "Motif:genome_6_19263" 911 1482
scaffold11|size2099203	RepeatMasker	similarity	721404	721499	22.9	-	.	Target "Motif:genome_2_13625" 409 505
scaffold11|size2099203	RepeatMasker	similarity	721572	723258	13.5	+	.	Target "Motif:rnd-4_family-98" 1 1911
scaffold11|size2099203	RepeatMasker	similarity	723251	725165	4.7	+	.	Target "Motif:rnd-4_family-98" 2075 3968
scaffold11|size2099203	RepeatMasker	similarity	725011	725583	3.2	+	.	Target "Motif:rnd-1_family-1349" 1 565
scaffold11|size2099203	RepeatMasker	similarity	725217	726475	4.4	+	.	Target "Motif:rnd-4_family-98" 3968 5235
scaffold11|size2099203	RepeatMasker	similarity	726277	726444	26.5	+	.	Target "Motif:rnd-1_family-235" 527 843
scaffold11|size2099203	RepeatMasker	similarity	726445	726569	26.5	-	.	Target "Motif:rnd-1_family-196" 1824 1939
scaffold11|size2099203	RepeatMasker	similarity	726523	726670	10.8	-	.	Target "Motif:genome_2_13625" 1 171
scaffold11|size2099203	RepeatMasker	similarity	726674	726807	10.5	-	.	Target "Motif:genome_7_97590-9]4" 1 133
scaffold11|size2099203	RepeatMasker	similarity	726830	727034	10.3	-	.	Target "Motif:rnd-1_family-1193" 6 223
scaffold11|size2099203	RepeatMasker	similarity	727040	727329	20.6	+	.	Target "Motif:genome_12_17919" 13 464
scaffold11|size2099203	RepeatMasker	similarity	727169	727514	6.1	-	.	Target "Motif:genome_7_8590" 1 346
scaffold11|size2099203	RepeatMasker	similarity	727427	727532	14.0	+	.	Target "Motif:genome_7_8590" 14 118
scaffold11|size2099203	RepeatMasker	similarity	732343	732465	23.8	+	.	Target "Motif:rnd-1_family-656" 2 117
scaffold11|size2099203	RepeatMasker	similarity	734170	735228	35.6	-	.	Target "Motif:scaffold343|size112741_(dbseq-nr_375)_[105888,111928]" 4610 5720
scaffold11|size2099203	RepeatMasker	similarity	735293	741748	2.6	-	.	Target "Motif:scaffold9|size952703_(dbseq-nr_94)_[283613,290091]" 1 6479
scaffold11|size2099203	RepeatMasker	similarity	742644	742928	14.0	+	.	Target "Motif:rnd-1_family-1026" 2 284
scaffold11|size2099203	RepeatMasker	similarity	743170	743217	24.4	+	.	Target "Motif:(GCT)n" 1 50
scaffold11|size2099203	RepeatMasker	similarity	743467	743685	21.9	-	.	Target "Motif:genome_8_12029" 1 218
scaffold11|size2099203	RepeatMasker	similarity	743768	743969	23.8	+	.	Target "Motif:rnd-5_family-2828" 8575 8750
scaffold11|size2099203	RepeatMasker	similarity	744070	744363	9.3	+	.	Target "Motif:rnd-1_family-88" 126 419
scaffold11|size2099203	RepeatMasker	similarity	744106	744881	18.7	-	.	Target "Motif:rnd-1_family-276" 801 1559
scaffold11|size2099203	RepeatMasker	similarity	744712	745616	19.9	+	.	Target "Motif:rnd-4_family-212" 61 749
scaffold11|size2099203	RepeatMasker	similarity	745106	745658	25.8	-	.	Target "Motif:rnd-1_family-287" 23 961
scaffold11|size2099203	RepeatMasker	similarity	745662	745758	5.2	+	.	Target "Motif:rnd-1_family-1332" 1 97
scaffold11|size2099203	RepeatMasker	similarity	745762	745803	2.4	-	.	Target "Motif:rnd-5_family-2671" 1 42
scaffold11|size2099203	RepeatMasker	similarity	745806	746076	8.0	+	.	Target "Motif:rnd-5_family-4415" 1858 2121
scaffold11|size2099203	RepeatMasker	similarity	746393	746429	21.8	+	.	Target "Motif:(GTTGCT)n" 1 38
scaffold11|size2099203	RepeatMasker	similarity	746462	746515	11.5	+	.	Target "Motif:rnd-4_family-290" 4142 4198
scaffold11|size2099203	RepeatMasker	similarity	749643	749666	13.7	+	.	Target "Motif:(GAC)n" 1 24
scaffold11|size2099203	RepeatMasker	similarity	757723	757775	21.2	+	.	Target "Motif:rnd-1_family-1033" 54 105
scaffold11|size2099203	RepeatMasker	similarity	758658	758714	7.0	-	.	Target "Motif:genome_8_12029" 236 292
scaffold11|size2099203	RepeatMasker	similarity	758721	759220	13.7	+	.	Target "Motif:genome_11_172910-9]15" 37 546
scaffold11|size2099203	RepeatMasker	similarity	759168	759239	20.8	-	.	Target "Motif:rnd-4_family-237" 17 96
scaffold11|size2099203	RepeatMasker	similarity	759231	759447	11.1	-	.	Target "Motif:genome_8_12029" 1 229
scaffold11|size2099203	RepeatMasker	similarity	760063	760479	18.5	-	.	Target "Motif:genome_3_21671" 1 434
scaffold11|size2099203	RepeatMasker	similarity	760480	760509	28.5	+	.	Target "Motif:scaffold46|size1342926_(dbseq-nr_577)_[710911,717439]" 500 538
scaffold11|size2099203	RepeatMasker	similarity	760752	760818	16.4	-	.	Target "Motif:rnd-1_family-571" 20 88
scaffold11|size2099203	RepeatMasker	similarity	761118	761564	26.2	+	.	Target "Motif:genome_4_8562" 1 457
scaffold11|size2099203	RepeatMasker	similarity	761669	761934	7.5	-	.	Target "Motif:genome_1_8676" 1 267
scaffold11|size2099203	RepeatMasker	similarity	761981	762034	10.9	+	.	Target "Motif:rnd-3_family-180" 318 372
scaffold11|size2099203	RepeatMasker	similarity	762035	764499	0.8	-	.	Target "Motif:scaffold232|size263335_(dbseq-nr_84)_[203556,209664]" 3644 6109
scaffold11|size2099203	RepeatMasker	similarity	764515	768031	0.7	-	.	Target "Motif:scaffold232|size263335_(dbseq-nr_84)_[203556,209664]" 1 3514
scaffold11|size2099203	RepeatMasker	similarity	768032	768130	17.0	+	.	Target "Motif:rnd-1_family-60" 62 109
scaffold11|size2099203	RepeatMasker	similarity	768045	768131	17.6	-	.	Target "Motif:rnd-1_family-83" 3 100
scaffold11|size2099203	RepeatMasker	similarity	768099	768134	8.3	-	.	Target "Motif:rnd-4_family-28" 18 54
scaffold11|size2099203	RepeatMasker	similarity	769392	769547	29.9	+	.	Target "Motif:rnd-5_family-1745" 5705 5863
scaffold11|size2099203	RepeatMasker	similarity	770248	770359	24.1	+	.	Target "Motif:genome_2_9627" 1 111
scaffold11|size2099203	RepeatMasker	similarity	772297	773246	2.9	-	.	Target "Motif:genome_5_144" 1 946
scaffold11|size2099203	RepeatMasker	similarity	773252	773445	10.4	-	.	Target "Motif:rnd-1_family-624" 122 319
scaffold11|size2099203	RepeatMasker	similarity	773446	773630	9.2	-	.	Target "Motif:rnd-1_family-624" 1 186
scaffold11|size2099203	RepeatMasker	similarity	773790	777160	24.9	-	.	Target "Motif:rnd-5_family-429" 3274 6671
scaffold11|size2099203	RepeatMasker	similarity	777158	777210	13.2	-	.	Target "Motif:rnd-5_family-429" 3290 3342
scaffold11|size2099203	RepeatMasker	similarity	777706	778350	21.8	-	.	Target "Motif:rnd-1_family-1030" 1610 2939
scaffold11|size2099203	RepeatMasker	similarity	778351	779785	16.3	+	.	Target "Motif:rnd-1_family-1005" 1 1429
scaffold11|size2099203	RepeatMasker	similarity	779786	780563	21.8	-	.	Target "Motif:rnd-1_family-1030" 1 1609
scaffold11|size2099203	RepeatMasker	similarity	783319	783366	10.4	-	.	Target "Motif:rnd-1_family-91" 1 48
scaffold11|size2099203	RepeatMasker	similarity	783360	783521	25.5	+	.	Target "Motif:rnd-1_family-85" 51 212
scaffold11|size2099203	RepeatMasker	similarity	783378	783914	3.6	-	.	Target "Motif:rnd-1_family-35" 1 537
scaffold11|size2099203	RepeatMasker	similarity	783882	783923	7.3	-	.	Target "Motif:rnd-1_family-135" 543 584
scaffold11|size2099203	RepeatMasker	similarity	785008	785042	17.1	+	.	Target "Motif:(ATC)n" 1 35
scaffold11|size2099203	RepeatMasker	similarity	785144	785503	16.3	-	.	Target "Motif:rnd-1_family-26" 1 324
scaffold11|size2099203	RepeatMasker	similarity	786993	791807	12.3	-	.	Target "Motif:scaffold132|size266076_(dbseq-nr_90)_[172784,178600]" 1101 5815
scaffold11|size2099203	RepeatMasker	similarity	791807	792175	9.3	+	.	Target "Motif:rnd-1_family-1006" 1 369
scaffold11|size2099203	RepeatMasker	similarity	792178	792506	4.0	+	.	Target "Motif:rnd-5_family-3054" 1 326
scaffold11|size2099203	RepeatMasker	similarity	792544	793491	4.0	+	.	Target "Motif:rnd-5_family-3054" 312 1248
scaffold11|size2099203	RepeatMasker	similarity	793493	794240	11.1	+	.	Target "Motif:rnd-1_family-540" 1 1114
scaffold11|size2099203	RepeatMasker	similarity	794527	795930	11.9	+	.	Target "Motif:rnd-1_family-540" 72 1606
scaffold11|size2099203	RepeatMasker	similarity	795010	796707	17.7	-	.	Target "Motif:rnd-1_family-771" 1 1672
scaffold11|size2099203	RepeatMasker	similarity	796711	797779	9.3	-	.	Target "Motif:scaffold132|size266076_(dbseq-nr_90)_[172784,178600]" 1 1075
scaffold11|size2099203	RepeatMasker	similarity	798272	798899	2.2	+	.	Target "Motif:(AGG)n" 1 617
scaffold11|size2099203	RepeatMasker	similarity	799326	799378	4.6	+	.	Target "Motif:(ATGAGA)n" 1 49
scaffold11|size2099203	RepeatMasker	similarity	799661	799753	1.1	+	.	Target "Motif:(ATG)n" 1 92
scaffold11|size2099203	RepeatMasker	similarity	802785	802833	20.3	+	.	Target "Motif:(GAT)n" 1 49
scaffold11|size2099203	RepeatMasker	similarity	803288	803482	30.9	+	.	Target "Motif:rnd-4_family-98" 4242 4436
scaffold11|size2099203	RepeatMasker	similarity	803991	804048	31.9	+	.	Target "Motif:GA-rich" 1 58
scaffold11|size2099203	RepeatMasker	similarity	804353	804377	0.0	+	.	Target "Motif:(AGGAGA)n" 1 25
scaffold11|size2099203	RepeatMasker	similarity	804391	804462	5.2	-	.	Target "Motif:rnd-2_family-88" 921 972
scaffold11|size2099203	RepeatMasker	similarity	804464	804667	12.7	+	.	Target "Motif:(CTCCTC)n" 1 204
scaffold11|size2099203	RepeatMasker	similarity	804668	805001	4.2	+	.	Target "Motif:genome_7_18422" 1 334
scaffold11|size2099203	RepeatMasker	similarity	805002	805043	0.0	+	.	Target "Motif:(TCCTTC)n" 1 42
scaffold11|size2099203	RepeatMasker	similarity	805045	805204	13.1	+	.	Target "Motif:rnd-1_family-26" 1 161
scaffold11|size2099203	RepeatMasker	similarity	805218	805322	12.4	-	.	Target "Motif:rnd-1_family-59" 6 111
scaffold11|size2099203	RepeatMasker	similarity	805323	805760	8.1	-	.	Target "Motif:genome_1_6799" 2 435
scaffold11|size2099203	RepeatMasker	similarity	809175	809297	23.5	+	.	Target "Motif:rnd-1_family-284" 3 125
scaffold11|size2099203	RepeatMasker	similarity	811534	811741	23.5	+	.	Target "Motif:rnd-5_family-3167" 1 213
scaffold11|size2099203	RepeatMasker	similarity	811750	818237	1.8	-	.	Target "Motif:scaffold9|size952703_(dbseq-nr_94)_[283613,290091]" 1 6479
scaffold11|size2099203	RepeatMasker	similarity	818243	818336	17.0	+	.	Target "Motif:rnd-5_family-3167" 220 315
scaffold11|size2099203	RepeatMasker	similarity	818481	818655	11.5	+	.	Target "Motif:scaffold170|size558746_(dbseq-nr_246)_[277812,288266]" 1684 1861
scaffold11|size2099203	RepeatMasker	similarity	818656	818836	12.8	-	.	Target "Motif:rnd-1_family-165" 427 614
scaffold11|size2099203	RepeatMasker	similarity	818885	819137	35.6	-	.	Target "Motif:rnd-5_family-1014" 298 553
scaffold11|size2099203	RepeatMasker	similarity	819434	819881	2.2	+	.	Target "Motif:genome_1_11390" 1 453
scaffold11|size2099203	RepeatMasker	similarity	819982	820016	0.0	+	.	Target "Motif:(TATGAG)n" 1 35
scaffold11|size2099203	RepeatMasker	similarity	820543	820629	23.3	+	.	Target "Motif:genome_3_19411" 306 391
scaffold11|size2099203	RepeatMasker	similarity	820894	827258	6.7	-	.	Target "Motif:scaffold64|size1002091_(dbseq-nr_604)_[196390,202831]" 1 6440
scaffold11|size2099203	RepeatMasker	similarity	827259	827601	9.6	+	.	Target "Motif:rnd-4_family-807" 273 615
scaffold11|size2099203	RepeatMasker	similarity	827602	827641	25.5	+	.	Target "Motif:rnd-5_family-1738" 478 492
scaffold11|size2099203	RepeatMasker	similarity	827917	829253	10.7	+	.	Target "Motif:rnd-1_family-144" 467 1869
scaffold11|size2099203	RepeatMasker	similarity	829254	832034	10.6	+	.	Target "Motif:rnd-1_family-282" 1143 3937
scaffold11|size2099203	RepeatMasker	similarity	831865	832240	12.0	+	.	Target "Motif:rnd-1_family-475" 1 377
scaffold11|size2099203	RepeatMasker	similarity	832172	832621	15.8	+	.	Target "Motif:scaffold170|size558746_(dbseq-nr_246)_[277812,288266]" 4156 4632
scaffold11|size2099203	RepeatMasker	similarity	833263	833292	11.2	+	.	Target "Motif:(CTC)n" 1 30
scaffold11|size2099203	RepeatMasker	similarity	834108	834243	27.2	+	.	Target "Motif:scaffold170|size558746_(dbseq-nr_246)_[277812,288266]" 1691 1830
scaffold11|size2099203	RepeatMasker	similarity	834381	835265	27.1	+	.	Target "Motif:scaffold170|size558746_(dbseq-nr_246)_[277812,288266]" 2731 3643
scaffold11|size2099203	RepeatMasker	similarity	835269	835287	19.2	-	.	Target "Motif:rnd-1_family-365" 228 281
scaffold11|size2099203	RepeatMasker	similarity	835288	835518	18.8	+	.	Target "Motif:rnd-1_family-373" 16 245
scaffold11|size2099203	RepeatMasker	similarity	835519	835592	19.2	-	.	Target "Motif:rnd-1_family-365" 1 227
scaffold11|size2099203	RepeatMasker	similarity	835589	835951	22.4	-	.	Target "Motif:rnd-5_family-2623" 1 358
scaffold11|size2099203	RepeatMasker	similarity	835634	836008	30.0	+	.	Target "Motif:scaffold170|size558746_(dbseq-nr_246)_[277812,288266]" 4227 4631
scaffold11|size2099203	RepeatMasker	similarity	837307	837474	25.7	+	.	Target "Motif:genome_2_9627" 117 292
scaffold11|size2099203	RepeatMasker	similarity	837640	838018	12.4	-	.	Target "Motif:genome_1_5806" 375 784
scaffold11|size2099203	RepeatMasker	similarity	837945	838305	19.9	+	.	Target "Motif:rnd-1_family-396" 100 463
scaffold11|size2099203	RepeatMasker	similarity	839121	839410	12.5	+	.	Target "Motif:rnd-1_family-1285" 1 232
scaffold11|size2099203	RepeatMasker	similarity	839413	839818	6.2	+	.	Target "Motif:rnd-5_family-384" 1 400
scaffold11|size2099203	RepeatMasker	similarity	839813	840334	19.3	-	.	Target "Motif:rnd-1_family-558" 2 510
scaffold11|size2099203	RepeatMasker	similarity	840318	840400	22.9	+	.	Target "Motif:genome_11_16249" 303 377
scaffold11|size2099203	RepeatMasker	similarity	840349	840706	4.5	-	.	Target "Motif:genome_10_9079" 1 358
scaffold11|size2099203	RepeatMasker	similarity	840668	840715	8.3	+	.	Target "Motif:genome_1_5806" 737 784
scaffold11|size2099203	RepeatMasker	similarity	840745	841014	17.2	-	.	Target "Motif:genome_10_17569" 400 669
scaffold11|size2099203	RepeatMasker	similarity	841105	841578	6.5	+	.	Target "Motif:genome_2_10548" 1 485
scaffold11|size2099203	RepeatMasker	similarity	841579	841922	10.3	-	.	Target "Motif:genome_10_17569" 1 329
scaffold11|size2099203	RepeatMasker	similarity	841930	843168	4.3	+	.	Target "Motif:genome_6_9300" 1 1222
scaffold11|size2099203	RepeatMasker	similarity	843370	843415	14.4	+	.	Target "Motif:(TAT)n" 1 43
scaffold11|size2099203	RepeatMasker	similarity	845812	845863	15.4	-	.	Target "Motif:rnd-5_family-722" 1 52
scaffold11|size2099203	RepeatMasker	similarity	845941	846003	13.4	+	.	Target "Motif:genome_2_20801" 363 423
scaffold11|size2099203	RepeatMasker	similarity	846402	846469	1.6	+	.	Target "Motif:(TA)n" 1 67
scaffold11|size2099203	RepeatMasker	similarity	846470	846866	0.8	-	.	Target "Motif:genome_12_10956" 412 811
scaffold11|size2099203	RepeatMasker	similarity	846871	846944	14.9	-	.	Target "Motif:rnd-5_family-2012" 1 74
scaffold11|size2099203	RepeatMasker	similarity	846971	847917	19.9	+	.	Target "Motif:rnd-5_family-1486" 5 958
scaffold11|size2099203	RepeatMasker	similarity	847926	848303	14.4	+	.	Target "Motif:rnd-1_family-1307" 1 345
scaffold11|size2099203	RepeatMasker	similarity	848304	848374	16.9	-	.	Target "Motif:rnd-1_family-593" 4 77
scaffold11|size2099203	RepeatMasker	similarity	848427	848639	16.0	-	.	Target "Motif:rnd-1_family-630" 2 219
scaffold11|size2099203	RepeatMasker	similarity	849152	849972	15.3	-	.	Target "Motif:rnd-1_family-600" 4 801
scaffold11|size2099203	RepeatMasker	similarity	849964	850090	15.7	-	.	Target "Motif:genome_12_10956" 300 419
scaffold11|size2099203	RepeatMasker	similarity	850081	850526	2.2	-	.	Target "Motif:genome_12_10956" 1 419
scaffold11|size2099203	RepeatMasker	similarity	850527	850545	0.0	+	.	Target "Motif:(TA)n" 1 19
scaffold11|size2099203	RepeatMasker	similarity	851007	851063	12.8	+	.	Target "Motif:A-rich" 1 54
scaffold11|size2099203	RepeatMasker	similarity	851068	851088	4.9	+	.	Target "Motif:(T)n" 1 21
scaffold11|size2099203	RepeatMasker	similarity	851180	851214	23.9	+	.	Target "Motif:A-rich" 1 35
scaffold11|size2099203	RepeatMasker	similarity	851263	851471	0.5	+	.	Target "Motif:(TG)n" 1 209
scaffold11|size2099203	RepeatMasker	similarity	851476	851503	0.0	+	.	Target "Motif:(T)n" 1 28
scaffold11|size2099203	RepeatMasker	similarity	851504	851645	1.4	+	.	Target "Motif:(ATA)n" 1 146
scaffold11|size2099203	RepeatMasker	similarity	851653	851731	1.3	+	.	Target "Motif:(TG)n" 1 78
scaffold11|size2099203	RepeatMasker	similarity	851734	852255	1.0	+	.	Target "Motif:(TAA)n" 1 520
scaffold11|size2099203	RepeatMasker	similarity	852466	853545	4.5	+	.	Target "Motif:(TG)n" 1 1080
scaffold11|size2099203	RepeatMasker	similarity	853582	853629	20.3	+	.	Target "Motif:(TG)n" 1 49
scaffold11|size2099203	RepeatMasker	similarity	853639	855955	6.3	+	.	Target "Motif:(TA)n" 1 2425
scaffold11|size2099203	RepeatMasker	similarity	855956	856961	1.1	+	.	Target "Motif:(TG)n" 1 996
scaffold11|size2099203	RepeatMasker	similarity	856962	856988	0.0	+	.	Target "Motif:(AG)n" 1 27
scaffold11|size2099203	RepeatMasker	similarity	857726	857764	12.8	-	.	Target "Motif:genome_9_12624" 275 313
scaffold11|size2099203	RepeatMasker	similarity	857966	858549	4.6	+	.	Target "Motif:genome_2_13648" 1 584
scaffold11|size2099203	RepeatMasker	similarity	859113	859394	25.2	+	.	Target "Motif:scaffold170|size558746_(dbseq-nr_246)_[277812,288266]" 1685 1995
scaffold11|size2099203	RepeatMasker	similarity	859332	859582	13.8	-	.	Target "Motif:rnd-5_family-1816" 397 646
scaffold11|size2099203	RepeatMasker	similarity	859622	859725	16.4	+	.	Target "Motif:genome_1_8676" 29 132
scaffold11|size2099203	RepeatMasker	similarity	859726	859829	2.9	+	.	Target "Motif:genome_2_5625" 1 119
scaffold11|size2099203	RepeatMasker	similarity	859920	860175	8.2	+	.	Target "Motif:genome_2_5625" 131 386
scaffold11|size2099203	RepeatMasker	similarity	860178	860494	23.2	+	.	Target "Motif:scaffold170|size558746_(dbseq-nr_246)_[277812,288266]" 3249 3533
scaffold11|size2099203	RepeatMasker	similarity	860489	860674	22.7	+	.	Target "Motif:scaffold170|size558746_(dbseq-nr_246)_[277812,288266]" 1816 2006
scaffold11|size2099203	RepeatMasker	similarity	860602	860783	13.5	-	.	Target "Motif:rnd-5_family-1816" 462 646
scaffold11|size2099203	RepeatMasker	similarity	860678	860890	6.1	+	.	Target "Motif:rnd-1_family-131" 1 212
scaffold11|size2099203	RepeatMasker	similarity	860797	861160	16.5	-	.	Target "Motif:rnd-5_family-1816" 181 549
scaffold11|size2099203	RepeatMasker	similarity	861040	862132	26.6	+	.	Target "Motif:scaffold170|size558746_(dbseq-nr_246)_[277812,288266]" 2162 3285
scaffold11|size2099203	RepeatMasker	similarity	862138	862379	10.0	+	.	Target "Motif:rnd-1_family-373" 1 245
scaffold11|size2099203	RepeatMasker	similarity	862185	862446	12.7	-	.	Target "Motif:rnd-1_family-365" 1 281
scaffold11|size2099203	RepeatMasker	similarity	862304	862752	20.4	+	.	Target "Motif:scaffold170|size558746_(dbseq-nr_246)_[277812,288266]" 4014 4393
scaffold11|size2099203	RepeatMasker	similarity	862753	863013	19.9	+	.	Target "Motif:scaffold170|size558746_(dbseq-nr_246)_[277812,288266]" 4353 4626
scaffold11|size2099203	RepeatMasker	similarity	862973	863028	12.5	-	.	Target "Motif:scaffold170|size558746_(dbseq-nr_246)_[277812,288266]" 1670 1725
scaffold11|size2099203	RepeatMasker	similarity	864512	865156	26.8	-	.	Target "Motif:rnd-1_family-382" 1 513
scaffold11|size2099203	RepeatMasker	similarity	865163	865318	14.8	-	.	Target "Motif:rnd-1_family-1361" 1 157
scaffold11|size2099203	RepeatMasker	similarity	865324	865476	12.4	-	.	Target "Motif:rnd-5_family-1017" 1 153
scaffold11|size2099203	RepeatMasker	similarity	865479	865786	27.0	-	.	Target "Motif:rnd-1_family-213" 190 435
scaffold11|size2099203	RepeatMasker	similarity	865986	866043	15.5	+	.	Target "Motif:rnd-1_family-794" 7 64
scaffold11|size2099203	RepeatMasker	similarity	866042	866144	26.2	-	.	Target "Motif:rnd-5_family-1006" 2408 2520
scaffold11|size2099203	RepeatMasker	similarity	866142	866475	29.3	-	.	Target "Motif:rnd-5_family-1006" 1932 2283
scaffold11|size2099203	RepeatMasker	similarity	866867	867003	25.7	+	.	Target "Motif:genome_6_19263" 1490 1627
scaffold11|size2099203	RepeatMasker	similarity	867066	867181	30.0	-	.	Target "Motif:rnd-5_family-1006" 644 767
scaffold11|size2099203	RepeatMasker	similarity	867394	867975	14.9	+	.	Target "Motif:genome_7_5391" 1 582
scaffold11|size2099203	RepeatMasker	similarity	868253	868400	29.1	-	.	Target "Motif:rnd-5_family-1006" 147 292
scaffold11|size2099203	RepeatMasker	similarity	869623	870241	3.9	+	.	Target "Motif:scaffold5|size2025720_(dbseq-nr_679)_[1395417,1401513]" 1 618
scaffold11|size2099203	RepeatMasker	similarity	870241	872719	3.1	-	.	Target "Motif:scaffold89|size764991_(dbseq-nr_709)_[617926,624013]" 2620 5095
scaffold11|size2099203	RepeatMasker	similarity	872713	872793	12.8	+	.	Target "Motif:scaffold3|size1191850_(dbseq-nr_493)_[349346,364513]" 2354 2433
scaffold11|size2099203	RepeatMasker	similarity	872794	873896	11.5	+	.	Target "Motif:rnd-1_family-0" 1 1727
scaffold11|size2099203	RepeatMasker	similarity	873897	874755	13.3	-	.	Target "Motif:rnd-1_family-38" 1 858
scaffold11|size2099203	RepeatMasker	similarity	874756	875002	11.5	+	.	Target "Motif:rnd-1_family-0" 1728 2117
scaffold11|size2099203	RepeatMasker	similarity	874816	875122	17.6	-	.	Target "Motif:rnd-1_family-224" 1 298
scaffold11|size2099203	RepeatMasker	similarity	875123	877879	5.0	+	.	Target "Motif:scaffold60|size524837_(dbseq-nr_150)_[42263,48465]" 3457 6203
scaffold11|size2099203	RepeatMasker	similarity	880952	881446	10.3	-	.	Target "Motif:genome_8_17096" 37 509
scaffold11|size2099203	RepeatMasker	similarity	881446	882566	8.9	-	.	Target "Motif:rnd-1_family-574" 3 1130
scaffold11|size2099203	RepeatMasker	similarity	882596	882885	14.5	-	.	Target "Motif:genome_3_16974" 234 510
scaffold11|size2099203	RepeatMasker	similarity	882947	884063	8.1	-	.	Target "Motif:rnd-1_family-601" 3 1082
scaffold11|size2099203	RepeatMasker	similarity	884063	884105	7.5	-	.	Target "Motif:genome_8_17096" 1 40
scaffold11|size2099203	RepeatMasker	similarity	889940	889981	0.0	+	.	Target "Motif:(CCCCCCACCC)n" 1 42
scaffold11|size2099203	RepeatMasker	similarity	891619	891651	14.1	+	.	Target "Motif:(ACA)n" 1 33
scaffold11|size2099203	RepeatMasker	similarity	893909	894008	29.4	+	.	Target "Motif:GA-rich" 1 100
scaffold11|size2099203	RepeatMasker	similarity	894071	894194	29.1	+	.	Target "Motif:(CAA)n" 1 124
scaffold11|size2099203	RepeatMasker	similarity	894328	894360	13.4	+	.	Target "Motif:(AGA)n" 1 33
scaffold11|size2099203	RepeatMasker	similarity	896581	896612	14.6	+	.	Target "Motif:GA-rich" 1 31
scaffold11|size2099203	RepeatMasker	similarity	898369	898432	7.8	-	.	Target "Motif:rnd-1_family-379" 8 72
scaffold11|size2099203	RepeatMasker	similarity	898436	898812	6.2	+	.	Target "Motif:genome_6_2456" 1 377
scaffold11|size2099203	RepeatMasker	similarity	898897	899475	19.7	-	.	Target "Motif:rnd-1_family-261" 1 567
scaffold11|size2099203	RepeatMasker	similarity	899667	901537	23.5	-	.	Target "Motif:rnd-1_family-393" 17 1882
scaffold11|size2099203	RepeatMasker	similarity	899680	902764	28.3	-	.	Target "Motif:rnd-1_family-383" 12 1698
scaffold11|size2099203	RepeatMasker	similarity	902787	903638	17.8	+	.	Target "Motif:rnd-5_family-1771" 9 842
scaffold11|size2099203	RepeatMasker	similarity	903646	903866	25.4	-	.	Target "Motif:rnd-1_family-930" 26 243
scaffold11|size2099203	RepeatMasker	similarity	904039	904050	28.8	+	.	Target "Motif:rnd-5_family-4009" 1238 1257
scaffold11|size2099203	RepeatMasker	similarity	904051	904737	21.8	-	.	Target "Motif:rnd-1_family-820" 15 697
scaffold11|size2099203	RepeatMasker	similarity	904738	905632	28.8	+	.	Target "Motif:rnd-5_family-4009" 1258 2872
scaffold11|size2099203	RepeatMasker	similarity	906241	906371	9.9	+	.	Target "Motif:rnd-1_family-1139" 2 133
scaffold11|size2099203	RepeatMasker	similarity	906373	906525	17.7	-	.	Target "Motif:rnd-3_family-180" 315 453
scaffold11|size2099203	RepeatMasker	similarity	906555	906857	17.6	+	.	Target "Motif:rnd-5_family-6004" 3 327
scaffold11|size2099203	RepeatMasker	similarity	906937	907370	19.4	+	.	Target "Motif:genome_12_13052" 30 479
scaffold11|size2099203	RepeatMasker	similarity	907371	907508	18.5	+	.	Target "Motif:scaffold56|size883888_(dbseq-nr_105)_[636879,643191]" 4999 5133
scaffold11|size2099203	RepeatMasker	similarity	907512	910381	6.3	+	.	Target "Motif:scaffold7|size730406_(dbseq-nr_160)_[96026,102513]" 52 2920
scaffold11|size2099203	RepeatMasker	similarity	910375	913724	4.9	+	.	Target "Motif:scaffold41|size688885_(dbseq-nr_738)_[243717,250168]" 3047 6378
scaffold11|size2099203	RepeatMasker	similarity	913738	914717	21.6	+	.	Target "Motif:scaffold171|size496807_(dbseq-nr_295)_[215868,222163]" 5138 6139
scaffold11|size2099203	RepeatMasker	similarity	914699	915181	17.8	-	.	Target "Motif:genome_5_12790" 324 811
scaffold11|size2099203	RepeatMasker	similarity	914987	915216	20.6	+	.	Target "Motif:genome_4_2290" 1171 1398
scaffold11|size2099203	RepeatMasker	similarity	915217	915466	18.7	-	.	Target "Motif:genome_5_12790" 2 245
scaffold11|size2099203	RepeatMasker	similarity	915474	918099	21.9	-	.	Target "Motif:scaffold171|size496807_(dbseq-nr_295)_[215868,222163]" 999 3662
scaffold11|size2099203	RepeatMasker	similarity	918080	918466	6.4	+	.	Target "Motif:scaffold360|size312727_(dbseq-nr_717)_[58593,65069]" 52 418
scaffold11|size2099203	RepeatMasker	similarity	918512	919409	20.7	-	.	Target "Motif:scaffold171|size496807_(dbseq-nr_295)_[215868,222163]" 1 972
scaffold11|size2099203	RepeatMasker	similarity	919424	919882	5.5	+	.	Target "Motif:genome_2_12470" 1 457
scaffold11|size2099203	RepeatMasker	similarity	919926	920123	30.0	+	.	Target "Motif:genome_10_802" 33 222
scaffold11|size2099203	RepeatMasker	similarity	919947	920126	25.4	-	.	Target "Motif:genome_9_12624" 234 410
scaffold11|size2099203	RepeatMasker	similarity	920579	920625	14.6	+	.	Target "Motif:(GAACAT)n" 1 47
scaffold11|size2099203	RepeatMasker	similarity	921792	921851	25.9	+	.	Target "Motif:(AT)n" 1 63
scaffold11|size2099203	RepeatMasker	similarity	922646	922946	10.3	-	.	Target "Motif:genome_9_9153" 92 392
scaffold11|size2099203	RepeatMasker	similarity	922943	923062	22.6	+	.	Target "Motif:scaffold56|size883888_(dbseq-nr_105)_[606299,612664]" 330 451
scaffold11|size2099203	RepeatMasker	similarity	923079	923394	22.6	+	.	Target "Motif:rnd-5_family-2218" 6 319
scaffold11|size2099203	RepeatMasker	similarity	923437	923659	16.1	+	.	Target "Motif:rnd-5_family-2219" 1 248
scaffold11|size2099203	RepeatMasker	similarity	923670	924849	21.1	+	.	Target "Motif:scaffold101|size565204_(dbseq-nr_564)_[417974,424337]" 2176 3357
scaffold11|size2099203	RepeatMasker	similarity	924839	924892	22.2	-	.	Target "Motif:rnd-4_family-28" 34 87
scaffold11|size2099203	RepeatMasker	similarity	930122	930564	7.7	+	.	Target "Motif:genome_2_112380-9]2" 1 444
scaffold11|size2099203	RepeatMasker	similarity	930355	930592	23.7	+	.	Target "Motif:genome_9_21658" 280 520
scaffold11|size2099203	RepeatMasker	similarity	930566	930633	5.9	+	.	Target "Motif:genome_1_8676" 200 267
scaffold11|size2099203	RepeatMasker	similarity	930634	930845	12.3	+	.	Target "Motif:genome_2_112380-9]2" 458 672
scaffold11|size2099203	RepeatMasker	similarity	936300	936373	11.9	-	.	Target "Motif:rnd-1_family-117" 2 62
scaffold11|size2099203	RepeatMasker	similarity	936469	936923	26.0	+	.	Target "Motif:genome_3_18267" 34 482
scaffold11|size2099203	RepeatMasker	similarity	936929	937257	28.1	-	.	Target "Motif:rnd-1_family-432" 74 403
scaffold11|size2099203	RepeatMasker	similarity	937325	937362	18.8	+	.	Target "Motif:(ATGA)n" 1 38
scaffold11|size2099203	RepeatMasker	similarity	937354	937392	9.1	+	.	Target "Motif:(TTATTGA)n" 1 39
scaffold11|size2099203	RepeatMasker	similarity	937442	937676	21.4	-	.	Target "Motif:rnd-5_family-2468" 1 235
scaffold11|size2099203	RepeatMasker	similarity	937677	937884	26.0	+	.	Target "Motif:genome_3_18267" 230 438
scaffold11|size2099203	RepeatMasker	similarity	937951	938397	19.0	-	.	Target "Motif:genome_3_3699" 17 537
scaffold11|size2099203	RepeatMasker	similarity	938401	938502	12.8	-	.	Target "Motif:rnd-5_family-413" 912 1019
scaffold11|size2099203	RepeatMasker	similarity	938507	938778	25.9	-	.	Target "Motif:rnd-1_family-156" 311 588
scaffold11|size2099203	RepeatMasker	similarity	938775	939028	20.7	+	.	Target "Motif:rnd-1_family-330" 1 266
scaffold11|size2099203	RepeatMasker	similarity	939102	939385	22.0	+	.	Target "Motif:genome_3_441" 395 674
scaffold11|size2099203	RepeatMasker	similarity	939386	939671	22.5	-	.	Target "Motif:rnd-5_family-413" 622 907
scaffold11|size2099203	RepeatMasker	similarity	939681	939694	16.4	-	.	Target "Motif:rnd-2_family-88" 811 931
scaffold11|size2099203	RepeatMasker	similarity	939695	939789	21.1	+	.	Target "Motif:rnd-1_family-52" 1 112
scaffold11|size2099203	RepeatMasker	similarity	939936	939986	11.8	+	.	Target "Motif:genome_6_8638" 340 390
scaffold11|size2099203	RepeatMasker	similarity	940035	940198	20.7	+	.	Target "Motif:genome_6_8638" 400 564
scaffold11|size2099203	RepeatMasker	similarity	941518	941528	8.8	+	.	Target "Motif:rnd-1_family-887" 163 171
scaffold11|size2099203	RepeatMasker	similarity	941529	941572	11.4	-	.	Target "Motif:genome_7_1761" 611 654
scaffold11|size2099203	RepeatMasker	similarity	941539	941974	15.0	-	.	Target "Motif:genome_12_13052" 30 485
scaffold11|size2099203	RepeatMasker	similarity	941973	942019	11.3	-	.	Target "Motif:rnd-2_family-88" 922 973
scaffold11|size2099203	RepeatMasker	similarity	942020	942265	3.4	+	.	Target "Motif:(TTCTCCTTC)n" 1 246
scaffold11|size2099203	RepeatMasker	similarity	942266	942392	11.5	-	.	Target "Motif:rnd-2_family-88" 819 921
scaffold11|size2099203	RepeatMasker	similarity	942384	942833	3.2	-	.	Target "Motif:genome_12_45270-9]2" 1 439
scaffold11|size2099203	RepeatMasker	similarity	942393	942417	14.4	+	.	Target "Motif:rnd-5_family-3853" 31 191
scaffold11|size2099203	RepeatMasker	similarity	942831	942880	8.0	+	.	Target "Motif:rnd-1_family-26" 92 144
scaffold11|size2099203	RepeatMasker	similarity	942880	943184	7.9	-	.	Target "Motif:genome_3_13440" 2 316
scaffold11|size2099203	RepeatMasker	similarity	943186	943349	15.6	+	.	Target "Motif:rnd-1_family-26" 141 317
scaffold11|size2099203	RepeatMasker	similarity	943352	943972	5.2	-	.	Target "Motif:genome_5_2387" 1 631
scaffold11|size2099203	RepeatMasker	similarity	948450	948545	4.2	+	.	Target "Motif:rnd-1_family-1116" 2 108
scaffold11|size2099203	RepeatMasker	similarity	948508	949199	29.3	-	.	Target "Motif:rnd-5_family-579" 1656 2339
scaffold11|size2099203	RepeatMasker	similarity	948712	949342	23.6	+	.	Target "Motif:rnd-1_family-953" 33 663
scaffold11|size2099203	RepeatMasker	similarity	949348	949494	15.1	-	.	Target "Motif:rnd-5_family-2100" 1 143
scaffold11|size2099203	RepeatMasker	similarity	949462	949541	17.5	-	.	Target "Motif:rnd-5_family-579" 1325 1410
scaffold11|size2099203	RepeatMasker	similarity	949681	950204	22.0	+	.	Target "Motif:rnd-1_family-970" 167 692
scaffold11|size2099203	RepeatMasker	similarity	950242	950410	23.7	+	.	Target "Motif:rnd-5_family-1928" 44 212
scaffold11|size2099203	RepeatMasker	similarity	952709	952788	5.3	-	.	Target "Motif:rnd-5_family-3227" 98 272
scaffold11|size2099203	RepeatMasker	similarity	952789	952931	14.7	-	.	Target "Motif:rnd-1_family-1272" 6 153
scaffold11|size2099203	RepeatMasker	similarity	952932	952973	5.3	-	.	Target "Motif:rnd-5_family-3227" 2 97
scaffold11|size2099203	RepeatMasker	similarity	952983	953106	16.8	+	.	Target "Motif:rnd-1_family-976" 263 392
scaffold11|size2099203	RepeatMasker	similarity	953089	953193	7.8	+	.	Target "Motif:rnd-1_family-1116" 2 108
scaffold11|size2099203	RepeatMasker	similarity	953619	953791	5.8	-	.	Target "Motif:genome_7_14113" 79 252
scaffold11|size2099203	RepeatMasker	similarity	953792	959278	0.7	-	.	Target "Motif:scaffold17|size542218_(dbseq-nr_435)_[51622,58091]" 960 6470
scaffold11|size2099203	RepeatMasker	similarity	959279	959740	0.3	+	.	Target "Motif:scaffold97|size472814_(dbseq-nr_378)_[202467,208936]" 1 428
scaffold11|size2099203	RepeatMasker	similarity	959738	959812	8.0	-	.	Target "Motif:genome_7_14113" 1 77
scaffold11|size2099203	RepeatMasker	similarity	960691	961159	15.8	-	.	Target "Motif:rnd-1_family-463" 2 474
scaffold11|size2099203	RepeatMasker	similarity	961154	961266	24.8	+	.	Target "Motif:rnd-1_family-556" 69 181
scaffold11|size2099203	RepeatMasker	similarity	961969	962189	15.5	-	.	Target "Motif:rnd-1_family-333" 131 366
scaffold11|size2099203	RepeatMasker	similarity	962190	962838	2.1	-	.	Target "Motif:genome_5_2387" 1 631
scaffold11|size2099203	RepeatMasker	similarity	962839	962936	8.2	+	.	Target "Motif:rnd-1_family-312" 1668 1789
scaffold11|size2099203	RepeatMasker	similarity	965561	965652	20.6	-	.	Target "Motif:genome_10_18904" 266 357
scaffold11|size2099203	RepeatMasker	similarity	967791	967824	16.4	+	.	Target "Motif:(ATCA)n" 1 36
scaffold11|size2099203	RepeatMasker	similarity	967956	968012	18.2	-	.	Target "Motif:rnd-5_family-616" 1 55
scaffold11|size2099203	RepeatMasker	similarity	968319	968331	21.8	-	.	Target "Motif:rnd-5_family-1870" 1676 1722
scaffold11|size2099203	RepeatMasker	similarity	968332	968398	15.4	-	.	Target "Motif:rnd-5_family-4389" 471 538
scaffold11|size2099203	RepeatMasker	similarity	968455	968501	6.4	-	.	Target "Motif:rnd-5_family-397" 219 267
scaffold11|size2099203	RepeatMasker	similarity	968512	968696	20.4	-	.	Target "Motif:scaffold230|size167806_(dbseq-nr_188)_[124304,130861]" 288 467
scaffold11|size2099203	RepeatMasker	similarity	968659	968721	30.2	+	.	Target "Motif:rnd-1_family-644" 613 675
scaffold11|size2099203	RepeatMasker	similarity	968722	968856	18.7	+	.	Target "Motif:rnd-1_family-1064" 1 125
scaffold11|size2099203	RepeatMasker	similarity	968856	968908	17.3	-	.	Target "Motif:rnd-5_family-397" 1 52
scaffold11|size2099203	RepeatMasker	similarity	969066	969256	17.9	-	.	Target "Motif:genome_1_6799" 253 435
scaffold11|size2099203	RepeatMasker	similarity	969069	969118	13.1	+	.	Target "Motif:rnd-5_family-51" 1 53
scaffold11|size2099203	RepeatMasker	similarity	969119	969293	16.0	-	.	Target "Motif:rnd-5_family-766" 1677 1847
scaffold11|size2099203	RepeatMasker	similarity	969294	969808	13.1	+	.	Target "Motif:rnd-5_family-51" 54 638
scaffold11|size2099203	RepeatMasker	similarity	969809	970331	32.6	+	.	Target "Motif:rnd-1_family-207" 1 515
scaffold11|size2099203	RepeatMasker	similarity	970342	971120	2.6	-	.	Target "Motif:scaffold3|size1191850_(dbseq-nr_493)_[349346,364513]" 8237 9016
scaffold11|size2099203	RepeatMasker	similarity	971121	971163	4.7	+	.	Target "Motif:scaffold3|size1191850_(dbseq-nr_493)_[349346,364513]" 8979 9021
scaffold11|size2099203	RepeatMasker	similarity	971174	971518	15.0	-	.	Target "Motif:scaffold3|size1191850_(dbseq-nr_493)_[349346,364513]" 8649 8870
scaffold11|size2099203	RepeatMasker	similarity	971401	971533	15.3	+	.	Target "Motif:scaffold5|size2025720_(dbseq-nr_679)_[1273151,1286701]" 1161 1292
scaffold11|size2099203	RepeatMasker	similarity	971515	971619	15.2	+	.	Target "Motif:scaffold5|size2025720_(dbseq-nr_679)_[1273151,1286701]" 692 796
scaffold11|size2099203	RepeatMasker	similarity	971576	971654	18.4	-	.	Target "Motif:rnd-1_family-23" 862 941
scaffold11|size2099203	RepeatMasker	similarity	971643	971769	13.4	-	.	Target "Motif:rnd-1_family-217" 4 135
scaffold11|size2099203	RepeatMasker	similarity	971663	972533	5.8	+	.	Target "Motif:rnd-1_family-42" 717 1586
scaffold11|size2099203	RepeatMasker	similarity	972529	972733	9.8	+	.	Target "Motif:scaffold5|size2025720_(dbseq-nr_679)_[1273151,1286701]" 7297 7501
scaffold11|size2099203	RepeatMasker	similarity	972905	973281	17.2	-	.	Target "Motif:rnd-5_family-766" 48 429
scaffold11|size2099203	RepeatMasker	similarity	973245	973337	10.9	+	.	Target "Motif:rnd-5_family-51" 1685 1776
scaffold11|size2099203	RepeatMasker	similarity	973343	973681	15.0	+	.	Target "Motif:rnd-1_family-674" 1 339
scaffold11|size2099203	RepeatMasker	similarity	973732	973915	26.0	-	.	Target "Motif:genome_3_10149" 59 239
scaffold11|size2099203	RepeatMasker	similarity	973916	973962	25.6	+	.	Target "Motif:genome_4_4690" 181 408
scaffold11|size2099203	RepeatMasker	similarity	975270	975500	32.6	+	.	Target "Motif:genome_3_19411" 162 390
scaffold11|size2099203	RepeatMasker	similarity	981189	981264	25.0	+	.	Target "Motif:rnd-5_family-750" 18 94
scaffold11|size2099203	RepeatMasker	similarity	981332	981431	23.0	+	.	Target "Motif:rnd-5_family-750" 101 204
scaffold11|size2099203	RepeatMasker	similarity	982926	982963	15.3	+	.	Target "Motif:(ATGG)n" 1 39
scaffold11|size2099203	RepeatMasker	similarity	983813	984029	24.6	-	.	Target "Motif:rnd-1_family-339" 444 651
scaffold11|size2099203	RepeatMasker	similarity	984041	984098	15.5	-	.	Target "Motif:rnd-1_family-912" 8 66
scaffold11|size2099203	RepeatMasker	similarity	984071	984326	25.8	+	.	Target "Motif:rnd-4_family-1649" 443 703
scaffold11|size2099203	RepeatMasker	similarity	985332	985543	20.8	-	.	Target "Motif:genome_6_9737" 512 726
scaffold11|size2099203	RepeatMasker	similarity	985603	985807	19.2	-	.	Target "Motif:genome_12_1107" 1 189
scaffold11|size2099203	RepeatMasker	similarity	991331	991561	14.0	-	.	Target "Motif:rnd-2_family-88" 771 980
scaffold11|size2099203	RepeatMasker	similarity	991415	991733	12.3	+	.	Target "Motif:rnd-1_family-26" 3 324
scaffold11|size2099203	RepeatMasker	similarity	992142	992361	16.6	+	.	Target "Motif:scaffold181|size428437_(dbseq-nr_547)_[289105,295166]" 1 233
scaffold11|size2099203	RepeatMasker	similarity	992495	993155	6.4	-	.	Target "Motif:scaffold57|size959080_(dbseq-nr_623)_[193678,200055]" 4800 5471
scaffold11|size2099203	RepeatMasker	similarity	993186	993592	18.5	-	.	Target "Motif:scaffold18|size1287306_(dbseq-nr_114)_[110336,116816]" 5990 6465
scaffold11|size2099203	RepeatMasker	similarity	994384	994505	22.7	-	.	Target "Motif:rnd-1_family-811" 35 161
scaffold11|size2099203	RepeatMasker	similarity	994507	994744	20.4	-	.	Target "Motif:genome_1_4786" 21 290
scaffold11|size2099203	RepeatMasker	similarity	997215	997738	15.3	+	.	Target "Motif:genome_7_12319" 433 966
scaffold11|size2099203	RepeatMasker	similarity	997307	997740	14.1	-	.	Target "Motif:genome_7_12319" 1 426
scaffold11|size2099203	RepeatMasker	similarity	997747	998341	14.8	-	.	Target "Motif:genome_2_5130" 1 565
scaffold11|size2099203	RepeatMasker	similarity	998350	998410	9.8	+	.	Target "Motif:genome_7_12319" 429 491
scaffold11|size2099203	RepeatMasker	similarity	998424	998605	13.7	-	.	Target "Motif:genome_11_179890-9]4" 327 519
scaffold11|size2099203	RepeatMasker	similarity	998606	999126	12.6	-	.	Target "Motif:genome_12_13613" 6 524
scaffold11|size2099203	RepeatMasker	similarity	999122	999447	15.0	-	.	Target "Motif:genome_11_179890-9]4" 5 340
scaffold11|size2099203	RepeatMasker	similarity	999504	999850	24.8	-	.	Target "Motif:rnd-1_family-397" 1 386
scaffold11|size2099203	RepeatMasker	similarity	999873	1000492	16.0	-	.	Target "Motif:rnd-5_family-608" 1 681
scaffold11|size2099203	RepeatMasker	similarity	1000514	1001441	18.9	-	.	Target "Motif:rnd-1_family-692" 1 963
scaffold11|size2099203	RepeatMasker	similarity	1001133	1001546	14.5	+	.	Target "Motif:rnd-1_family-782" 1 397
scaffold11|size2099203	RepeatMasker	similarity	1001588	1001931	17.4	-	.	Target "Motif:rnd-1_family-556" 577 922
scaffold11|size2099203	RepeatMasker	similarity	1001995	1002724	20.6	-	.	Target "Motif:rnd-1_family-556" 68 809
scaffold11|size2099203	RepeatMasker	similarity	1002725	1003052	3.7	+	.	Target "Motif:genome_10_413" 1 328
scaffold11|size2099203	RepeatMasker	similarity	1003053	1003248	9.7	-	.	Target "Motif:rnd-1_family-428" 5 204
scaffold11|size2099203	RepeatMasker	similarity	1008185	1008349	28.6	+	.	Target "Motif:genome_8_12029" 127 292
scaffold11|size2099203	RepeatMasker	similarity	1012970	1013005	2.9	+	.	Target "Motif:(GGAGA)n" 1 36
scaffold11|size2099203	RepeatMasker	similarity	1013793	1013822	19.6	+	.	Target "Motif:GA-rich" 1 30
scaffold11|size2099203	RepeatMasker	similarity	1014398	1014480	19.3	+	.	Target "Motif:rnd-1_family-1315" 1 85
scaffold11|size2099203	RepeatMasker	similarity	1014768	1014991	26.0	+	.	Target "Motif:rnd-1_family-777" 2 225
scaffold11|size2099203	RepeatMasker	similarity	1015120	1015376	21.7	-	.	Target "Motif:genome_5_6940" 284 530
scaffold11|size2099203	RepeatMasker	similarity	1015377	1015839	13.0	+	.	Target "Motif:rnd-5_family-916" 4 475
scaffold11|size2099203	RepeatMasker	similarity	1016684	1017352	13.2	+	.	Target "Motif:rnd-5_family-916" 480 1211
scaffold11|size2099203	RepeatMasker	similarity	1017353	1017601	6.4	+	.	Target "Motif:genome_6_12811" 1 249
scaffold11|size2099203	RepeatMasker	similarity	1017590	1017736	22.4	+	.	Target "Motif:rnd-4_family-237" 16 162
scaffold11|size2099203	RepeatMasker	similarity	1017609	1018220	13.2	-	.	Target "Motif:genome_1_159620-9]7" 1 632
scaffold11|size2099203	RepeatMasker	similarity	1018181	1018235	18.5	-	.	Target "Motif:rnd-4_family-237" 22 75
scaffold11|size2099203	RepeatMasker	similarity	1018232	1018723	3.5	+	.	Target "Motif:genome_6_12811" 254 745
scaffold11|size2099203	RepeatMasker	similarity	1018724	1020316	12.1	+	.	Target "Motif:rnd-5_family-916" 1209 2806
scaffold11|size2099203	RepeatMasker	similarity	1020357	1024390	14.9	+	.	Target "Motif:rnd-1_family-179" 3 3521
scaffold11|size2099203	RepeatMasker	similarity	1024368	1025629	12.2	+	.	Target "Motif:rnd-1_family-362" 1 1280
scaffold11|size2099203	RepeatMasker	similarity	1024568	1027965	7.5	-	.	Target "Motif:rnd-1_family-288" 1 2366
scaffold11|size2099203	RepeatMasker	similarity	1027882	1028287	3.9	+	.	Target "Motif:rnd-1_family-651" 1 384
scaffold11|size2099203	RepeatMasker	similarity	1028061	1031242	19.8	-	.	Target "Motif:rnd-1_family-699" 4 3266
scaffold11|size2099203	RepeatMasker	similarity	1031249	1031397	2.0	-	.	Target "Motif:rnd-5_family-279" 179 330
scaffold11|size2099203	RepeatMasker	similarity	1031396	1036694	9.7	-	.	Target "Motif:rnd-1_family-260" 1 5362
scaffold11|size2099203	RepeatMasker	similarity	1036694	1036747	1.4	+	.	Target "Motif:rnd-1_family-95" 1 33
scaffold11|size2099203	RepeatMasker	similarity	1036748	1036914	2.4	-	.	Target "Motif:rnd-1_family-92" 249 415
scaffold11|size2099203	RepeatMasker	similarity	1036915	1036941	1.4	+	.	Target "Motif:rnd-1_family-95" 34 49
scaffold11|size2099203	RepeatMasker	similarity	1036942	1037112	0.0	-	.	Target "Motif:rnd-1_family-92" 249 415
scaffold11|size2099203	RepeatMasker	similarity	1037113	1037141	1.4	+	.	Target "Motif:rnd-1_family-95" 50 66
scaffold11|size2099203	RepeatMasker	similarity	1037142	1037327	1.8	-	.	Target "Motif:rnd-1_family-92" 249 415
scaffold11|size2099203	RepeatMasker	similarity	1037328	1037356	1.4	+	.	Target "Motif:rnd-1_family-95" 67 83
scaffold11|size2099203	RepeatMasker	similarity	1037357	1037523	0.6	-	.	Target "Motif:rnd-1_family-92" 249 415
scaffold11|size2099203	RepeatMasker	similarity	1037524	1037552	1.4	+	.	Target "Motif:rnd-1_family-95" 84 100
scaffold11|size2099203	RepeatMasker	similarity	1037553	1037745	1.2	-	.	Target "Motif:rnd-1_family-92" 249 415
scaffold11|size2099203	RepeatMasker	similarity	1037746	1037774	1.4	+	.	Target "Motif:rnd-1_family-95" 101 117
scaffold11|size2099203	RepeatMasker	similarity	1037775	1037941	1.2	-	.	Target "Motif:rnd-1_family-92" 249 415
scaffold11|size2099203	RepeatMasker	similarity	1037942	1037974	1.4	+	.	Target "Motif:rnd-1_family-95" 118 137
scaffold11|size2099203	RepeatMasker	similarity	1037975	1038167	0.6	-	.	Target "Motif:rnd-1_family-92" 249 415
scaffold11|size2099203	RepeatMasker	similarity	1038168	1038196	1.4	+	.	Target "Motif:rnd-1_family-95" 138 154
scaffold11|size2099203	RepeatMasker	similarity	1038197	1038364	2.4	-	.	Target "Motif:rnd-1_family-92" 249 415
scaffold11|size2099203	RepeatMasker	similarity	1038365	1038393	1.4	+	.	Target "Motif:rnd-1_family-95" 155 171
scaffold11|size2099203	RepeatMasker	similarity	1038394	1038560	2.4	-	.	Target "Motif:rnd-1_family-92" 249 415
scaffold11|size2099203	RepeatMasker	similarity	1038561	1038589	1.4	+	.	Target "Motif:rnd-1_family-95" 172 188
scaffold11|size2099203	RepeatMasker	similarity	1038590	1038756	2.4	-	.	Target "Motif:rnd-1_family-92" 249 415
scaffold11|size2099203	RepeatMasker	similarity	1038757	1038906	1.4	+	.	Target "Motif:rnd-1_family-95" 189 289
scaffold11|size2099203	RepeatMasker	similarity	1038784	1039145	5.6	-	.	Target "Motif:rnd-1_family-92" 30 415
scaffold11|size2099203	RepeatMasker	similarity	1039215	1042340	9.1	-	.	Target "Motif:rnd-1_family-177" 1609 4743
scaffold11|size2099203	RepeatMasker	similarity	1042403	1043985	6.4	-	.	Target "Motif:rnd-1_family-177" 1 1608
scaffold11|size2099203	RepeatMasker	similarity	1045035	1045341	18.3	+	.	Target "Motif:scaffold170|size558746_(dbseq-nr_246)_[277812,288266]" 1677 2007
scaffold11|size2099203	RepeatMasker	similarity	1045299	1045344	7.5	-	.	Target "Motif:rnd-3_family-259" 448 612
scaffold11|size2099203	RepeatMasker	similarity	1045345	1045554	4.8	+	.	Target "Motif:rnd-1_family-131" 2 212
scaffold11|size2099203	RepeatMasker	similarity	1045555	1045612	7.5	-	.	Target "Motif:rnd-3_family-259" 229 447
scaffold11|size2099203	RepeatMasker	similarity	1045557	1047848	22.9	+	.	Target "Motif:scaffold170|size558746_(dbseq-nr_246)_[277812,288266]" 2006 4628
scaffold11|size2099203	RepeatMasker	similarity	1048685	1049315	4.9	+	.	Target "Motif:genome_5_2387" 1 631
scaffold11|size2099203	RepeatMasker	similarity	1050113	1050161	16.3	-	.	Target "Motif:rnd-1_family-1133" 1 50
scaffold11|size2099203	RepeatMasker	similarity	1051507	1052343	11.0	-	.	Target "Motif:genome_10_2760-9]2" 1 811
scaffold11|size2099203	RepeatMasker	similarity	1052426	1052484	22.0	-	.	Target "Motif:rnd-4_family-390" 3 63
scaffold11|size2099203	RepeatMasker	similarity	1058796	1058844	23.1	+	.	Target "Motif:(GCACATT)n" 1 48
scaffold11|size2099203	RepeatMasker	similarity	1062083	1062329	8.1	-	.	Target "Motif:rnd-5_family-135" 412 659
scaffold11|size2099203	RepeatMasker	similarity	1065243	1065267	9.2	+	.	Target "Motif:(GGA)n" 1 24
scaffold11|size2099203	RepeatMasker	similarity	1067104	1067445	23.4	+	.	Target "Motif:rnd-5_family-1039" 14 411
scaffold11|size2099203	RepeatMasker	similarity	1068131	1068181	15.7	-	.	Target "Motif:rnd-5_family-616" 1 51
scaffold11|size2099203	RepeatMasker	similarity	1068593	1068624	10.7	+	.	Target "Motif:(GTGAAT)n" 1 31
scaffold11|size2099203	RepeatMasker	similarity	1069987	1070134	27.8	-	.	Target "Motif:genome_2_20414" 362 507
scaffold11|size2099203	RepeatMasker	similarity	1070307	1070509	27.6	+	.	Target "Motif:genome_7_7989" 2 186
scaffold11|size2099203	RepeatMasker	similarity	1070510	1070535	27.4	+	.	Target "Motif:genome_2_13648" 2 203
scaffold11|size2099203	RepeatMasker	similarity	1070536	1071072	17.1	+	.	Target "Motif:genome_2_21040" 1 530
scaffold11|size2099203	RepeatMasker	similarity	1071366	1071499	23.7	-	.	Target "Motif:genome_2_20414" 5 133
scaffold11|size2099203	RepeatMasker	similarity	1071594	1071636	9.5	+	.	Target "Motif:rnd-5_family-1212" 3141 3187
scaffold11|size2099203	RepeatMasker	similarity	1081302	1081449	16.3	+	.	Target "Motif:rnd-1_family-220" 318 467
scaffold11|size2099203	RepeatMasker	similarity	1081479	1082050	24.7	+	.	Target "Motif:rnd-5_family-811" 14 588
scaffold11|size2099203	RepeatMasker	similarity	1082052	1084352	24.0	-	.	Target "Motif:rnd-5_family-4009" 569 2874
scaffold11|size2099203	RepeatMasker	similarity	1084035	1085609	26.6	+	.	Target "Motif:rnd-1_family-465" 1 709
scaffold11|size2099203	RepeatMasker	similarity	1085511	1085817	23.5	-	.	Target "Motif:rnd-1_family-487" 1 303
scaffold11|size2099203	RepeatMasker	similarity	1085700	1087944	23.5	+	.	Target "Motif:rnd-1_family-383" 3 1695
scaffold11|size2099203	RepeatMasker	similarity	1086133	1088002	19.9	+	.	Target "Motif:rnd-1_family-393" 10 1866
scaffold11|size2099203	RepeatMasker	similarity	1088261	1088956	11.2	+	.	Target "Motif:rnd-1_family-220" 15 671
scaffold11|size2099203	RepeatMasker	similarity	1091605	1091811	33.0	-	.	Target "Motif:rnd-1_family-427" 189 395
scaffold11|size2099203	RepeatMasker	similarity	1094366	1094400	0.0	+	.	Target "Motif:(TATTG)n" 1 35
scaffold11|size2099203	RepeatMasker	similarity	1094902	1095072	28.1	-	.	Target "Motif:rnd-1_family-972" 73 215
scaffold11|size2099203	RepeatMasker	similarity	1095535	1096150	5.8	+	.	Target "Motif:genome_7_1761" 1 606
scaffold11|size2099203	RepeatMasker	similarity	1096138	1096187	14.0	-	.	Target "Motif:rnd-1_family-887" 144 196
scaffold11|size2099203	RepeatMasker	similarity	1096614	1096898	21.6	-	.	Target "Motif:rnd-4_family-1505" 873 1134
scaffold11|size2099203	RepeatMasker	similarity	1097499	1097681	27.0	-	.	Target "Motif:genome_3_16765" 87 266
scaffold11|size2099203	RepeatMasker	similarity	1097625	1097694	22.8	+	.	Target "Motif:genome_12_10956" 665 718
scaffold11|size2099203	RepeatMasker	similarity	1097873	1098291	17.5	-	.	Target "Motif:scaffold18|size1287306_(dbseq-nr_114)_[110336,116816]" 6115 6481
scaffold11|size2099203	RepeatMasker	similarity	1098162	1103136	7.2	+	.	Target "Motif:scaffold133|size826974_(dbseq-nr_519)_[800995,807399]" 247 5289
scaffold11|size2099203	RepeatMasker	similarity	1103139	1104164	8.5	+	.	Target "Motif:scaffold133|size826974_(dbseq-nr_519)_[800995,807399]" 5194 6231
scaffold11|size2099203	RepeatMasker	similarity	1104069	1104182	20.8	-	.	Target "Motif:scaffold56|size883888_(dbseq-nr_105)_[690154,696479]" 186 298
scaffold11|size2099203	RepeatMasker	similarity	1104170	1104256	5.8	-	.	Target "Motif:rnd-1_family-928" 1 87
scaffold11|size2099203	RepeatMasker	similarity	1104250	1104297	16.7	-	.	Target "Motif:rnd-1_family-928" 4 51
scaffold11|size2099203	RepeatMasker	similarity	1104257	1104390	15.4	+	.	Target "Motif:scaffold133|size826974_(dbseq-nr_519)_[800995,807399]" 6280 6405
scaffold11|size2099203	RepeatMasker	similarity	1105396	1105527	30.5	+	.	Target "Motif:rnd-1_family-274" 201 332
scaffold11|size2099203	RepeatMasker	similarity	1105581	1106356	16.9	+	.	Target "Motif:GA-rich" 1 774
scaffold11|size2099203	RepeatMasker	similarity	1106358	1107631	3.0	+	.	Target "Motif:(TA)n" 1 1285
scaffold11|size2099203	RepeatMasker	similarity	1107639	1107673	9.1	+	.	Target "Motif:(AT)n" 1 37
scaffold11|size2099203	RepeatMasker	similarity	1108198	1109116	5.5	+	.	Target "Motif:scaffold109|size879770_(dbseq-nr_434)_[671882,678321]" 5522 6440
scaffold11|size2099203	RepeatMasker	similarity	1109289	1109358	20.3	-	.	Target "Motif:rnd-1_family-628" 275 348
scaffold11|size2099203	RepeatMasker	similarity	1109382	1109443	21.0	-	.	Target "Motif:rnd-1_family-628" 290 351
scaffold11|size2099203	RepeatMasker	similarity	1109447	1109488	28.6	-	.	Target "Motif:rnd-4_family-98" 233 781
scaffold11|size2099203	RepeatMasker	similarity	1109489	1109977	22.1	-	.	Target "Motif:rnd-1_family-399" 1 316
scaffold11|size2099203	RepeatMasker	similarity	1110018	1110167	25.5	+	.	Target "Motif:genome_2_13625" 342 505
scaffold11|size2099203	RepeatMasker	similarity	1110555	1110806	20.4	+	.	Target "Motif:genome_3_21789" 1 236
scaffold11|size2099203	RepeatMasker	similarity	1110823	1111050	18.8	+	.	Target "Motif:genome_3_21789" 290 487
scaffold11|size2099203	RepeatMasker	similarity	1111051	1111323	23.7	-	.	Target "Motif:genome_4_2290" 790 1060
scaffold11|size2099203	RepeatMasker	similarity	1111324	1111683	15.0	+	.	Target "Motif:(AAGCA)n" 1 378
scaffold11|size2099203	RepeatMasker	similarity	1111684	1111716	0.0	+	.	Target "Motif:(GCT)n" 1 32
scaffold11|size2099203	RepeatMasker	similarity	1111717	1112138	15.0	+	.	Target "Motif:(AAGCA)n" 379 824
scaffold11|size2099203	RepeatMasker	similarity	1112142	1112213	1.5	+	.	Target "Motif:(TGCCGGT)n" 1 69
scaffold11|size2099203	RepeatMasker	similarity	1112226	1112255	3.4	+	.	Target "Motif:(AAAGC)n" 1 30
scaffold11|size2099203	RepeatMasker	similarity	1112274	1112342	9.3	+	.	Target "Motif:(AGCCC)n" 1 69
scaffold11|size2099203	RepeatMasker	similarity	1112343	1112376	0.0	+	.	Target "Motif:(AAGCA)n" 1 34
scaffold11|size2099203	RepeatMasker	similarity	1112394	1112448	15.7	+	.	Target "Motif:(TGC)n" 1 54
scaffold11|size2099203	RepeatMasker	similarity	1112453	1112551	3.3	+	.	Target "Motif:(CCAAA)n" 1 96
scaffold11|size2099203	RepeatMasker	similarity	1112559	1116253	7.7	+	.	Target "Motif:A-rich" 1 3694
scaffold11|size2099203	RepeatMasker	similarity	1116286	1116725	20.1	+	.	Target "Motif:genome_4_2290" 1016 1453
scaffold11|size2099203	RepeatMasker	similarity	1116766	1117036	25.7	-	.	Target "Motif:rnd-1_family-88" 716 987
scaffold11|size2099203	RepeatMasker	similarity	1116966	1117244	16.3	+	.	Target "Motif:rnd-1_family-502" 1 278
scaffold11|size2099203	RepeatMasker	similarity	1117281	1117299	26.3	+	.	Target "Motif:genome_2_14753" 190 205
scaffold11|size2099203	RepeatMasker	similarity	1117300	1117618	6.3	-	.	Target "Motif:genome_3_13440" 1 322
scaffold11|size2099203	RepeatMasker	similarity	1117661	1118280	27.9	+	.	Target "Motif:genome_3_7906" 1 607
scaffold11|size2099203	RepeatMasker	similarity	1117971	1118329	31.9	+	.	Target "Motif:rnd-5_family-93" 2 343
scaffold11|size2099203	RepeatMasker	similarity	1118091	1118340	14.4	-	.	Target "Motif:rnd-5_family-181" 27 235
scaffold11|size2099203	RepeatMasker	similarity	1118187	1118459	12.2	-	.	Target "Motif:rnd-5_family-418" 682 945
scaffold11|size2099203	RepeatMasker	similarity	1118418	1118717	20.6	+	.	Target "Motif:rnd-5_family-766" 180 479
scaffold11|size2099203	RepeatMasker	similarity	1118910	1119781	10.6	-	.	Target "Motif:rnd-5_family-418" 1 677
scaffold11|size2099203	RepeatMasker	similarity	1119782	1119984	3.5	+	.	Target "Motif:genome_6_1537" 239 441
scaffold11|size2099203	RepeatMasker	similarity	1120004	1120035	13.7	+	.	Target "Motif:(ATCACA)n" 1 34
scaffold11|size2099203	RepeatMasker	similarity	1126475	1126941	0.6	+	.	Target "Motif:genome_9_21229" 1 468
scaffold11|size2099203	RepeatMasker	similarity	1127048	1127160	5.2	+	.	Target "Motif:rnd-1_family-113" 1 113
scaffold11|size2099203	RepeatMasker	similarity	1127157	1130119	13.4	-	.	Target "Motif:rnd-1_family-275" 1 583
scaffold11|size2099203	RepeatMasker	similarity	1130119	1130801	10.0	-	.	Target "Motif:rnd-1_family-87" 177 860
scaffold11|size2099203	RepeatMasker	similarity	1130595	1130951	19.2	+	.	Target "Motif:rnd-1_family-39" 234 594
scaffold11|size2099203	RepeatMasker	similarity	1130804	1131466	12.2	-	.	Target "Motif:rnd-1_family-87" 225 930
scaffold11|size2099203	RepeatMasker	similarity	1131467	1131579	20.4	-	.	Target "Motif:rnd-1_family-291" 213 326
scaffold11|size2099203	RepeatMasker	similarity	1131580	1131822	8.2	+	.	Target "Motif:rnd-1_family-642" 4 249
scaffold11|size2099203	RepeatMasker	similarity	1131881	1131966	13.9	-	.	Target "Motif:rnd-1_family-291" 372 458
scaffold11|size2099203	RepeatMasker	similarity	1131975	1132170	3.1	-	.	Target "Motif:rnd-1_family-446" 247 443
scaffold11|size2099203	RepeatMasker	similarity	1132168	1133370	15.1	-	.	Target "Motif:rnd-5_family-505" 667 1861
scaffold11|size2099203	RepeatMasker	similarity	1133435	1134010	20.7	-	.	Target "Motif:rnd-1_family-333" 1 575
scaffold11|size2099203	RepeatMasker	similarity	1134011	1134347	5.9	-	.	Target "Motif:rnd-1_family-433" 1 345
scaffold11|size2099203	RepeatMasker	similarity	1134303	1134355	7.5	+	.	Target "Motif:rnd-1_family-481" 409 461
scaffold11|size2099203	RepeatMasker	similarity	1134356	1135179	1.2	-	.	Target "Motif:genome_10_8722" 1 823
scaffold11|size2099203	RepeatMasker	similarity	1135188	1135323	3.9	-	.	Target "Motif:rnd-1_family-67" 54 200
scaffold11|size2099203	RepeatMasker	similarity	1135324	1135905	2.1	+	.	Target "Motif:genome_4_10210" 1 563
scaffold11|size2099203	RepeatMasker	similarity	1135911	1136024	14.9	+	.	Target "Motif:rnd-1_family-84" 530 654
scaffold11|size2099203	RepeatMasker	similarity	1147352	1147378	7.9	+	.	Target "Motif:(TACCA)n" 1 29
scaffold11|size2099203	RepeatMasker	similarity	1147463	1147633	15.3	+	.	Target "Motif:genome_11_12231" 1 170
scaffold11|size2099203	RepeatMasker	similarity	1148011	1148407	6.1	-	.	Target "Motif:scaffold171|size496807_(dbseq-nr_295)_[215868,222163]" 1 396
scaffold11|size2099203	RepeatMasker	similarity	1148411	1149117	31.5	-	.	Target "Motif:rnd-5_family-1682" 5 720
scaffold11|size2099203	RepeatMasker	similarity	1149265	1149482	26.5	-	.	Target "Motif:rnd-1_family-880" 134 345
scaffold11|size2099203	RepeatMasker	similarity	1149706	1149776	18.3	+	.	Target "Motif:rnd-1_family-679" 1 71
scaffold11|size2099203	RepeatMasker	similarity	1149841	1150356	34.5	+	.	Target "Motif:rnd-5_family-2893" 38 564
scaffold11|size2099203	RepeatMasker	similarity	1150776	1150795	5.3	+	.	Target "Motif:(TCC)n" 1 20
scaffold11|size2099203	RepeatMasker	similarity	1151367	1151456	10.0	+	.	Target "Motif:genome_11_12231" 348 437
scaffold11|size2099203	RepeatMasker	similarity	1153187	1153528	28.5	+	.	Target "Motif:genome_4_21158" 77 429
scaffold11|size2099203	RepeatMasker	similarity	1154485	1154565	28.9	+	.	Target "Motif:(ATG)n" 1 79
scaffold11|size2099203	RepeatMasker	similarity	1155666	1155911	23.7	-	.	Target "Motif:rnd-1_family-344" 794 1066
scaffold11|size2099203	RepeatMasker	similarity	1155766	1155991	26.7	+	.	Target "Motif:rnd-1_family-509" 114 339
scaffold11|size2099203	RepeatMasker	similarity	1156462	1156566	26.5	-	.	Target "Motif:rnd-1_family-911" 138 239
scaffold11|size2099203	RepeatMasker	similarity	1157118	1157303	21.2	-	.	Target "Motif:rnd-5_family-1491" 83 453
scaffold11|size2099203	RepeatMasker	similarity	1157300	1157553	15.4	+	.	Target "Motif:rnd-5_family-884" 1 306
scaffold11|size2099203	RepeatMasker	similarity	1157584	1158118	6.6	+	.	Target "Motif:(TGTG)n" 1 535
scaffold11|size2099203	RepeatMasker	similarity	1158138	1158306	10.1	-	.	Target "Motif:rnd-1_family-997" 38 206
scaffold11|size2099203	RepeatMasker	similarity	1158566	1158592	3.8	+	.	Target "Motif:(GCCAT)n" 1 29
scaffold11|size2099203	RepeatMasker	similarity	1159698	1160316	13.3	-	.	Target "Motif:rnd-1_family-941" 1061 1687
scaffold11|size2099203	RepeatMasker	similarity	1160856	1161959	18.7	+	.	Target "Motif:rnd-1_family-681" 1 1101
scaffold11|size2099203	RepeatMasker	similarity	1161312	1162397	15.3	-	.	Target "Motif:rnd-1_family-941" 1 1057
scaffold11|size2099203	RepeatMasker	similarity	1162398	1162638	0.0	+	.	Target "Motif:(GT)n" 1 241
scaffold11|size2099203	RepeatMasker	similarity	1162639	1162745	5.7	-	.	Target "Motif:rnd-1_family-850" 9 133
scaffold11|size2099203	RepeatMasker	similarity	1162746	1163503	8.8	-	.	Target "Motif:genome_6_12811" 1 745
scaffold11|size2099203	RepeatMasker	similarity	1164427	1164620	18.0	-	.	Target "Motif:rnd-5_family-1491" 16 216
scaffold11|size2099203	RepeatMasker	similarity	1164621	1164684	17.2	+	.	Target "Motif:genome_2_13625" 2 65
scaffold11|size2099203	RepeatMasker	similarity	1164682	1164817	23.5	+	.	Target "Motif:rnd-5_family-1491" 316 453
scaffold11|size2099203	RepeatMasker	similarity	1164909	1165002	12.9	-	.	Target "Motif:rnd-5_family-1491" 16 113
scaffold11|size2099203	RepeatMasker	similarity	1165003	1165494	13.8	+	.	Target "Motif:genome_2_13625" 2 505
scaffold11|size2099203	RepeatMasker	similarity	1166483	1166511	3.5	-	.	Target "Motif:rnd-1_family-566" 82 110
scaffold11|size2099203	RepeatMasker	similarity	1173275	1173291	0.0	+	.	Target "Motif:(GCT)n" 1 17
scaffold11|size2099203	RepeatMasker	similarity	1175045	1175083	18.3	+	.	Target "Motif:(TTTTC)n" 1 39
scaffold11|size2099203	RepeatMasker	similarity	1180219	1180253	27.2	+	.	Target "Motif:GA-rich" 1 44
scaffold11|size2099203	RepeatMasker	similarity	1180254	1180271	0.0	+	.	Target "Motif:(TGG)n" 1 18
scaffold11|size2099203	RepeatMasker	similarity	1180272	1180294	27.2	+	.	Target "Motif:GA-rich" 45 76
scaffold11|size2099203	RepeatMasker	similarity	1183313	1183463	12.0	-	.	Target "Motif:genome_10_2760-9]2" 656 809
scaffold11|size2099203	RepeatMasker	similarity	1183713	1184060	30.0	-	.	Target "Motif:rnd-1_family-1042" 1 346
scaffold11|size2099203	RepeatMasker	similarity	1184559	1185051	9.9	-	.	Target "Motif:genome_10_2760-9]2" 153 658
scaffold11|size2099203	RepeatMasker	similarity	1185273	1185458	27.4	+	.	Target "Motif:rnd-1_family-352" 37 223
scaffold11|size2099203	RepeatMasker	similarity	1185459	1185604	21.3	-	.	Target "Motif:genome_10_413" 186 328
scaffold11|size2099203	RepeatMasker	similarity	1185854	1185943	24.7	-	.	Target "Motif:genome_10_413" 1 94
scaffold11|size2099203	RepeatMasker	similarity	1185944	1186146	23.0	+	.	Target "Motif:rnd-1_family-352" 216 416
scaffold11|size2099203	RepeatMasker	similarity	1186135	1186717	27.9	-	.	Target "Motif:rnd-1_family-363" 14 484
scaffold11|size2099203	RepeatMasker	similarity	1186723	1186860	13.6	-	.	Target "Motif:genome_10_2760-9]2" 1 125
scaffold11|size2099203	RepeatMasker	similarity	1186744	1186866	16.2	-	.	Target "Motif:genome_3_11418" 1 131
scaffold11|size2099203	RepeatMasker	similarity	1187308	1187893	24.8	+	.	Target "Motif:genome_4_3227" 510 1079
scaffold11|size2099203	RepeatMasker	similarity	1187947	1188040	27.2	-	.	Target "Motif:genome_9_6702" 2 98
scaffold11|size2099203	RepeatMasker	similarity	1188582	1188825	18.6	+	.	Target "Motif:rnd-5_family-2093" 3 259
scaffold11|size2099203	RepeatMasker	similarity	1188693	1189312	22.3	+	.	Target "Motif:rnd-5_family-2009" 15 636
scaffold11|size2099203	RepeatMasker	similarity	1189852	1191478	14.7	+	.	Target "Motif:rnd-5_family-2009" 1306 3004
scaffold11|size2099203	RepeatMasker	similarity	1191538	1192593	26.1	-	.	Target "Motif:rnd-4_family-290" 2901 3938
scaffold11|size2099203	RepeatMasker	similarity	1192724	1192938	26.3	-	.	Target "Motif:rnd-5_family-750" 116 331
scaffold11|size2099203	RepeatMasker	similarity	1192959	1193476	9.1	+	.	Target "Motif:genome_11_179890-9]4" 1 519
scaffold11|size2099203	RepeatMasker	similarity	1193517	1195736	25.4	-	.	Target "Motif:rnd-4_family-290" 8 2224
scaffold11|size2099203	RepeatMasker	similarity	1195789	1196009	23.1	+	.	Target "Motif:rnd-5_family-87" 33 253
scaffold11|size2099203	RepeatMasker	similarity	1196065	1197327	24.2	-	.	Target "Motif:rnd-1_family-534" 224 1487
scaffold11|size2099203	RepeatMasker	similarity	1197646	1199905	21.5	-	.	Target "Motif:rnd-1_family-619" 10 2264
scaffold11|size2099203	RepeatMasker	similarity	1200307	1200887	28.0	-	.	Target "Motif:rnd-1_family-857" 26 604
scaffold11|size2099203	RepeatMasker	similarity	1200979	1201181	24.3	+	.	Target "Motif:rnd-5_family-90" 49 245
scaffold11|size2099203	RepeatMasker	similarity	1201339	1201644	20.9	+	.	Target "Motif:rnd-1_family-639" 1326 1645
scaffold11|size2099203	RepeatMasker	similarity	1201870	1202225	15.4	-	.	Target "Motif:rnd-1_family-333" 1 366
scaffold11|size2099203	RepeatMasker	similarity	1202246	1202520	19.2	-	.	Target "Motif:genome_12_20707" 176 452
scaffold11|size2099203	RepeatMasker	similarity	1202542	1202639	13.1	+	.	Target "Motif:genome_11_18930" 285 381
scaffold11|size2099203	RepeatMasker	similarity	1202640	1203887	18.8	+	.	Target "Motif:genome_1_15599" 2 1271
scaffold11|size2099203	RepeatMasker	similarity	1204294	1206701	24.9	+	.	Target "Motif:rnd-1_family-482" 3 2119
scaffold11|size2099203	RepeatMasker	similarity	1206932	1207557	22.5	-	.	Target "Motif:rnd-1_family-862" 1 627
scaffold11|size2099203	RepeatMasker	similarity	1207597	1208069	25.5	+	.	Target "Motif:rnd-1_family-482" 3079 3572
scaffold11|size2099203	RepeatMasker	similarity	1210961	1211008	2.1	-	.	Target "Motif:rnd-1_family-1044" 1 48
scaffold11|size2099203	RepeatMasker	similarity	1211003	1211033	3.2	-	.	Target "Motif:rnd-1_family-1044" 59 89
scaffold11|size2099203	RepeatMasker	similarity	1211161	1211250	2.2	-	.	Target "Motif:rnd-1_family-1044" 1 90
scaffold11|size2099203	RepeatMasker	similarity	1211247	1211275	0.0	-	.	Target "Motif:rnd-1_family-1044" 59 87
scaffold11|size2099203	RepeatMasker	similarity	1211417	1211477	15.3	+	.	Target "Motif:rnd-1_family-856" 652 711
scaffold11|size2099203	RepeatMasker	similarity	1211981	1212030	27.7	+	.	Target "Motif:(CCT)n" 1 50
scaffold11|size2099203	RepeatMasker	similarity	1213312	1213715	24.1	+	.	Target "Motif:rnd-1_family-1354" 309 718
scaffold11|size2099203	RepeatMasker	similarity	1214869	1214959	6.6	+	.	Target "Motif:genome_11_18930" 388 479
scaffold11|size2099203	RepeatMasker	similarity	1215043	1215181	11.5	-	.	Target "Motif:genome_7_16385" 12 150
scaffold11|size2099203	RepeatMasker	similarity	1215217	1215533	7.3	-	.	Target "Motif:genome_3_13440" 1 322
scaffold11|size2099203	RepeatMasker	similarity	1218482	1218508	16.6	+	.	Target "Motif:GA-rich" 1 27
scaffold11|size2099203	RepeatMasker	similarity	1220098	1220213	21.6	-	.	Target "Motif:genome_2_20801" 267 387
scaffold11|size2099203	RepeatMasker	similarity	1220310	1226092	19.9	+	.	Target "Motif:scaffold48|size790669_(dbseq-nr_312)_[447640,453418]" 19 5779
scaffold11|size2099203	RepeatMasker	similarity	1226353	1226775	0.7	+	.	Target "Motif:scaffold434|size123093_(dbseq-nr_175)_[52641,59321]" 6260 6681
scaffold11|size2099203	RepeatMasker	similarity	1227494	1233988	1.1	+	.	Target "Motif:scaffold162|size663301_(dbseq-nr_671)_[176169,182640]" 2 6472
scaffold11|size2099203	RepeatMasker	similarity	1233989	1234082	3.2	-	.	Target "Motif:genome_5_4290" 1 94
scaffold11|size2099203	RepeatMasker	similarity	1234091	1234433	33.3	-	.	Target "Motif:rnd-1_family-911" 23 368
scaffold11|size2099203	RepeatMasker	similarity	1236144	1236566	8.8	+	.	Target "Motif:genome_4_4579" 1 421
scaffold11|size2099203	RepeatMasker	similarity	1236759	1243189	0.6	-	.	Target "Motif:scaffold64|size1002091_(dbseq-nr_604)_[196390,202831]" 1 6442
scaffold11|size2099203	RepeatMasker	similarity	1244678	1244718	15.7	+	.	Target "Motif:(CCCCT)n" 1 38
scaffold11|size2099203	RepeatMasker	similarity	1245439	1247090	1.1	-	.	Target "Motif:genome_10_17896" 1 1720
scaffold11|size2099203	RepeatMasker	similarity	1247094	1247732	5.9	-	.	Target "Motif:genome_5_2387" 1 631
scaffold11|size2099203	RepeatMasker	similarity	1247733	1247976	3.7	+	.	Target "Motif:genome_5_1847" 29 279
scaffold11|size2099203	RepeatMasker	similarity	1247999	1248343	6.7	-	.	Target "Motif:genome_6_2456" 26 377
scaffold11|size2099203	RepeatMasker	similarity	1248344	1248452	19.6	+	.	Target "Motif:genome_3_19411" 1 108
scaffold11|size2099203	RepeatMasker	similarity	1248462	1248500	24.1	+	.	Target "Motif:(ACAAC)n" 1 40
scaffold11|size2099203	RepeatMasker	similarity	1248888	1248991	9.8	+	.	Target "Motif:rnd-5_family-2514" 636 739
scaffold11|size2099203	RepeatMasker	similarity	1248999	1249074	5.3	+	.	Target "Motif:genome_3_19411" 317 392
scaffold11|size2099203	RepeatMasker	similarity	1249075	1249103	9.4	-	.	Target "Motif:genome_6_2456" 1 29
scaffold11|size2099203	RepeatMasker	similarity	1249280	1249326	19.6	+	.	Target "Motif:rnd-4_family-169" 39 101
scaffold11|size2099203	RepeatMasker	similarity	1249327	1249510	3.8	+	.	Target "Motif:rnd-1_family-2" 1 183
scaffold11|size2099203	RepeatMasker	similarity	1249511	1250590	19.6	+	.	Target "Motif:rnd-4_family-169" 102 1573
scaffold11|size2099203	RepeatMasker	similarity	1250201	1250707	13.4	+	.	Target "Motif:rnd-1_family-185" 2 519
scaffold11|size2099203	RepeatMasker	similarity	1250696	1251481	15.6	+	.	Target "Motif:rnd-1_family-231" 2667 3467
scaffold11|size2099203	RepeatMasker	similarity	1251660	1251709	26.1	+	.	Target "Motif:(TCA)n" 1 50
scaffold11|size2099203	RepeatMasker	similarity	1251752	1251933	25.4	+	.	Target "Motif:rnd-1_family-231" 3641 3830
scaffold11|size2099203	RepeatMasker	similarity	1251927	1254893	20.6	-	.	Target "Motif:rnd-1_family-390" 38 3033
scaffold11|size2099203	RepeatMasker	similarity	1255327	1255593	20.1	-	.	Target "Motif:rnd-1_family-471" 163 438
scaffold11|size2099203	RepeatMasker	similarity	1255407	1256633	20.8	+	.	Target "Motif:rnd-1_family-80" 121 1260
scaffold11|size2099203	RepeatMasker	similarity	1255999	1256744	22.8	-	.	Target "Motif:rnd-1_family-602" 54 766
scaffold11|size2099203	RepeatMasker	similarity	1256720	1257019	18.0	+	.	Target "Motif:rnd-1_family-80" 1238 1553
scaffold11|size2099203	RepeatMasker	similarity	1256991	1257028	5.3	-	.	Target "Motif:rnd-1_family-81" 115 152
scaffold11|size2099203	RepeatMasker	similarity	1266246	1266357	28.8	+	.	Target "Motif:rnd-1_family-377" 1 111
scaffold11|size2099203	RepeatMasker	similarity	1266448	1266611	29.9	+	.	Target "Motif:rnd-1_family-911" 312 477
scaffold11|size2099203	RepeatMasker	similarity	1266749	1266886	5.8	-	.	Target "Motif:genome_9_11612" 284 431
scaffold11|size2099203	RepeatMasker	similarity	1266920	1267052	11.5	+	.	Target "Motif:rnd-1_family-1373" 1 123
scaffold11|size2099203	RepeatMasker	similarity	1267078	1267144	16.0	+	.	Target "Motif:rnd-1_family-432" 3 69
scaffold11|size2099203	RepeatMasker	similarity	1267145	1267866	27.1	+	.	Target "Motif:rnd-3_family-211" 3 792
scaffold11|size2099203	RepeatMasker	similarity	1268060	1268276	26.7	-	.	Target "Motif:rnd-5_family-766" 255 472
scaffold11|size2099203	RepeatMasker	similarity	1268201	1268350	20.0	+	.	Target "Motif:rnd-1_family-377" 1 121
scaffold11|size2099203	RepeatMasker	similarity	1268454	1268785	25.8	-	.	Target "Motif:genome_3_7906" 22 620
scaffold11|size2099203	RepeatMasker	similarity	1268786	1269045	28.1	+	.	Target "Motif:genome_7_21796" 188 449
scaffold11|size2099203	RepeatMasker	similarity	1269060	1269484	27.5	-	.	Target "Motif:rnd-1_family-818" 2 426
scaffold11|size2099203	RepeatMasker	similarity	1269338	1269959	28.9	+	.	Target "Motif:rnd-1_family-344" 12 651
scaffold11|size2099203	RepeatMasker	similarity	1270059	1270197	19.4	+	.	Target "Motif:rnd-5_family-1923" 1 140
scaffold11|size2099203	RepeatMasker	similarity	1270318	1270626	23.8	+	.	Target "Motif:rnd-1_family-344" 751 1057
scaffold11|size2099203	RepeatMasker	similarity	1270793	1270867	17.5	+	.	Target "Motif:rnd-1_family-524" 147 215
scaffold11|size2099203	RepeatMasker	similarity	1270836	1271152	21.4	+	.	Target "Motif:rnd-1_family-610" 1 315
scaffold11|size2099203	RepeatMasker	similarity	1271261	1271421	28.1	+	.	Target "Motif:rnd-1_family-197" 294 396
scaffold11|size2099203	RepeatMasker	similarity	1271457	1272017	5.5	+	.	Target "Motif:genome_6_8638" 1 564
scaffold11|size2099203	RepeatMasker	similarity	1272018	1272101	14.5	-	.	Target "Motif:rnd-4_family-28" 21 104
scaffold11|size2099203	RepeatMasker	similarity	1274670	1275308	21.6	-	.	Target "Motif:rnd-4_family-227" 6998 7628
scaffold11|size2099203	RepeatMasker	similarity	1275346	1275748	22.9	-	.	Target "Motif:rnd-1_family-1012" 24 428
scaffold11|size2099203	RepeatMasker	similarity	1275448	1275847	31.0	-	.	Target "Motif:rnd-4_family-227" 6010 6855
scaffold11|size2099203	RepeatMasker	similarity	1275848	1276374	25.8	-	.	Target "Motif:rnd-1_family-955" 70 593
scaffold11|size2099203	RepeatMasker	similarity	1276375	1276436	31.0	-	.	Target "Motif:rnd-4_family-227" 5875 6009
scaffold11|size2099203	RepeatMasker	similarity	1276621	1277596	25.2	-	.	Target "Motif:rnd-1_family-956" 25 860
scaffold11|size2099203	RepeatMasker	similarity	1277624	1277823	27.3	-	.	Target "Motif:rnd-5_family-2191" 43 247
scaffold11|size2099203	RepeatMasker	similarity	1278694	1280357	23.1	-	.	Target "Motif:rnd-1_family-559" 1 1662
scaffold11|size2099203	RepeatMasker	similarity	1280595	1282580	20.1	-	.	Target "Motif:rnd-1_family-899" 1 1986
scaffold11|size2099203	RepeatMasker	similarity	1280600	1282831	23.7	-	.	Target "Motif:rnd-4_family-227" 649 2909
scaffold11|size2099203	RepeatMasker	similarity	1283334	1283790	13.5	+	.	Target "Motif:genome_1_3735" 7 465
scaffold11|size2099203	RepeatMasker	similarity	1283844	1283976	20.4	+	.	Target "Motif:rnd-1_family-1234" 1 133
scaffold11|size2099203	RepeatMasker	similarity	1287379	1287474	16.2	-	.	Target "Motif:rnd-1_family-117" 1 66
scaffold11|size2099203	RepeatMasker	similarity	1288070	1288089	23.3	+	.	Target "Motif:rnd-4_family-169" 86 208
scaffold11|size2099203	RepeatMasker	similarity	1288090	1288201	20.9	+	.	Target "Motif:rnd-1_family-52" 1 110
scaffold11|size2099203	RepeatMasker	similarity	1288198	1288727	12.2	+	.	Target "Motif:genome_12_13052" 3 500
scaffold11|size2099203	RepeatMasker	similarity	1288271	1288313	26.3	+	.	Target "Motif:rnd-1_family-887" 184 307
scaffold11|size2099203	RepeatMasker	similarity	1288676	1288736	6.6	-	.	Target "Motif:genome_7_1761" 1 62
scaffold11|size2099203	RepeatMasker	similarity	1288697	1288760	16.1	+	.	Target "Motif:rnd-5_family-390" 5874 5937
scaffold11|size2099203	RepeatMasker	similarity	1288741	1288777	3.0	+	.	Target "Motif:genome_7_1761" 1 34
scaffold11|size2099203	RepeatMasker	similarity	1288785	1289087	19.8	+	.	Target "Motif:genome_2_13490" 4 305
scaffold11|size2099203	RepeatMasker	similarity	1289135	1289391	7.0	+	.	Target "Motif:rnd-5_family-295" 27 289
scaffold11|size2099203	RepeatMasker	similarity	1289417	1289882	31.6	+	.	Target "Motif:scaffold119|size395038_(dbseq-nr_535)_[319679,324762]" 364 823
scaffold11|size2099203	RepeatMasker	similarity	1289883	1290541	7.3	+	.	Target "Motif:rnd-5_family-295" 286 959
scaffold11|size2099203	RepeatMasker	similarity	1290542	1290749	18.8	+	.	Target "Motif:genome_2_13490" 399 613
scaffold11|size2099203	RepeatMasker	similarity	1290792	1290959	21.8	-	.	Target "Motif:rnd-4_family-32" 40 197
scaffold11|size2099203	RepeatMasker	similarity	1290953	1291394	4.8	+	.	Target "Motif:rnd-1_family-241" 1 455
scaffold11|size2099203	RepeatMasker	similarity	1291422	1291553	15.9	-	.	Target "Motif:rnd-4_family-32" 306 438
scaffold11|size2099203	RepeatMasker	similarity	1291569	1291713	19.0	-	.	Target "Motif:rnd-4_family-32" 58 194
scaffold11|size2099203	RepeatMasker	similarity	1291895	1292992	23.8	+	.	Target "Motif:rnd-1_family-2" 203 1236
scaffold11|size2099203	RepeatMasker	similarity	1293203	1293392	21.8	+	.	Target "Motif:rnd-1_family-259" 165 339
scaffold11|size2099203	RepeatMasker	similarity	1293473	1294732	26.3	+	.	Target "Motif:rnd-1_family-259" 444 1735
scaffold11|size2099203	RepeatMasker	similarity	1294943	1295714	25.0	-	.	Target "Motif:rnd-1_family-563" 24 827
scaffold11|size2099203	RepeatMasker	similarity	1295514	1295945	26.1	+	.	Target "Motif:rnd-1_family-259" 2563 2993
scaffold11|size2099203	RepeatMasker	similarity	1295871	1296159	12.5	-	.	Target "Motif:rnd-1_family-1278" 107 380
scaffold11|size2099203	RepeatMasker	similarity	1296155	1298548	7.2	+	.	Target "Motif:scaffold7|size730406_(dbseq-nr_160)_[96026,102513]" 1054 3468
scaffold11|size2099203	RepeatMasker	similarity	1298541	1300923	9.4	+	.	Target "Motif:scaffold170|size558746_(dbseq-nr_246)_[277812,288266]" 1685 4634
scaffold11|size2099203	RepeatMasker	similarity	1300916	1301530	2.4	+	.	Target "Motif:scaffold41|size688885_(dbseq-nr_738)_[243717,250168]" 3450 4063
scaffold11|size2099203	RepeatMasker	similarity	1301531	1303706	8.1	+	.	Target "Motif:scaffold7|size730406_(dbseq-nr_160)_[96026,102513]" 4248 6464
scaffold11|size2099203	RepeatMasker	similarity	1303723	1304103	16.5	+	.	Target "Motif:scaffold360|size312727_(dbseq-nr_717)_[58593,65069]" 1 422
scaffold11|size2099203	RepeatMasker	similarity	1304098	1304293	23.6	+	.	Target "Motif:genome_2_13625" 12 223
scaffold11|size2099203	RepeatMasker	similarity	1304343	1304810	9.8	+	.	Target "Motif:genome_1_3367" 1 484
scaffold11|size2099203	RepeatMasker	similarity	1304811	1304994	22.0	-	.	Target "Motif:rnd-1_family-628" 823 1004
scaffold11|size2099203	RepeatMasker	similarity	1305054	1305739	24.6	-	.	Target "Motif:rnd-1_family-157" 1546 2192
scaffold11|size2099203	RepeatMasker	similarity	1305743	1306163	27.0	-	.	Target "Motif:rnd-1_family-157" 1499 2168
scaffold11|size2099203	RepeatMasker	similarity	1307147	1307869	30.4	+	.	Target "Motif:rnd-1_family-195" 2345 3059
scaffold11|size2099203	RepeatMasker	similarity	1307980	1308030	22.7	+	.	Target "Motif:(TGA)n" 1 51
scaffold11|size2099203	RepeatMasker	similarity	1308126	1309112	27.5	-	.	Target "Motif:rnd-1_family-340" 80 1057
scaffold11|size2099203	RepeatMasker	similarity	1309250	1309476	22.8	-	.	Target "Motif:rnd-1_family-157" 601 816
scaffold11|size2099203	RepeatMasker	similarity	1309608	1309810	26.2	-	.	Target "Motif:rnd-1_family-628" 71 280
scaffold11|size2099203	RepeatMasker	similarity	1310523	1310694	26.9	-	.	Target "Motif:rnd-5_family-2828" 2632 2803
scaffold11|size2099203	RepeatMasker	similarity	1311121	1311272	9.2	-	.	Target "Motif:rnd-1_family-611" 382 562
scaffold11|size2099203	RepeatMasker	similarity	1311123	1311382	24.7	+	.	Target "Motif:rnd-5_family-9" 1 265
scaffold11|size2099203	RepeatMasker	similarity	1311370	1312230	8.8	-	.	Target "Motif:rnd-1_family-326" 4678 6212
scaffold11|size2099203	RepeatMasker	similarity	1312231	1312333	13.7	+	.	Target "Motif:rnd-1_family-1162" 8 121
scaffold11|size2099203	RepeatMasker	similarity	1312334	1314952	8.8	-	.	Target "Motif:rnd-1_family-326" 1 4677
scaffold11|size2099203	RepeatMasker	similarity	1314971	1315134	6.7	-	.	Target "Motif:rnd-1_family-755" 1 143
scaffold11|size2099203	RepeatMasker	similarity	1317415	1317426	18.5	+	.	Target "Motif:scaffold210|size504517_(dbseq-nr_77)_[163141,169626]" 5989 6003
scaffold11|size2099203	RepeatMasker	similarity	1317427	1317499	12.3	-	.	Target "Motif:genome_3_21671" 362 434
scaffold11|size2099203	RepeatMasker	similarity	1317500	1323851	14.1	-	.	Target "Motif:scaffold174|size478105_(dbseq-nr_126)_[352692,359006]" 1 6315
scaffold11|size2099203	RepeatMasker	similarity	1323852	1324202	15.3	-	.	Target "Motif:genome_3_21671" 1 366
scaffold11|size2099203	RepeatMasker	similarity	1324203	1324324	23.2	+	.	Target "Motif:rnd-5_family-239" 247 342
scaffold11|size2099203	RepeatMasker	similarity	1325008	1325412	19.8	-	.	Target "Motif:rnd-5_family-1870" 1213 1644
scaffold11|size2099203	RepeatMasker	similarity	1325408	1325485	14.9	-	.	Target "Motif:rnd-5_family-1870" 865 938
scaffold11|size2099203	RepeatMasker	similarity	1325548	1326204	26.4	-	.	Target "Motif:rnd-5_family-1870" 51 745
scaffold11|size2099203	RepeatMasker	similarity	1326326	1326587	24.0	+	.	Target "Motif:rnd-1_family-167" 586 851
scaffold11|size2099203	RepeatMasker	similarity	1326441	1326683	25.7	-	.	Target "Motif:rnd-5_family-1745" 7205 7492
scaffold11|size2099203	RepeatMasker	similarity	1326702	1327047	23.5	+	.	Target "Motif:scaffold32|size1035870_(dbseq-nr_203)_[713832,720180]" 6084 6349
scaffold11|size2099203	RepeatMasker	similarity	1327235	1327476	11.2	-	.	Target "Motif:rnd-1_family-841" 11 257
scaffold11|size2099203	RepeatMasker	similarity	1328647	1329120	6.5	+	.	Target "Motif:rnd-1_family-404" 250 755
scaffold11|size2099203	RepeatMasker	similarity	1331635	1331994	18.1	-	.	Target "Motif:rnd-4_family-1649" 310 672
scaffold11|size2099203	RepeatMasker	similarity	1331996	1332448	0.9	-	.	Target "Motif:genome_2_8342" 1 479
scaffold11|size2099203	RepeatMasker	similarity	1332450	1332724	12.3	-	.	Target "Motif:rnd-4_family-1649" 1 276
scaffold11|size2099203	RepeatMasker	similarity	1333956	1340434	2.5	+	.	Target "Motif:scaffold7|size730406_(dbseq-nr_160)_[96026,102513]" 1 6488
scaffold11|size2099203	RepeatMasker	similarity	1341199	1341828	6.0	-	.	Target "Motif:genome_5_2387" 1 631
scaffold11|size2099203	RepeatMasker	similarity	1344467	1344615	32.2	+	.	Target "Motif:rnd-5_family-3536" 23 171
scaffold11|size2099203	RepeatMasker	similarity	1344778	1345368	9.2	-	.	Target "Motif:genome_7_155710-9]4" 353 953
scaffold11|size2099203	RepeatMasker	similarity	1345369	1346318	10.1	+	.	Target "Motif:genome_7_155710-9]4" 3 953
scaffold11|size2099203	RepeatMasker	similarity	1346318	1346421	5.6	-	.	Target "Motif:genome_7_155710-9]4" 217 356
scaffold11|size2099203	RepeatMasker	similarity	1346422	1346902	4.0	+	.	Target "Motif:genome_9_5969" 1 474
scaffold11|size2099203	RepeatMasker	similarity	1346903	1347137	9.4	-	.	Target "Motif:genome_7_155710-9]4" 2 218
scaffold11|size2099203	RepeatMasker	similarity	1347150	1347175	0.0	-	.	Target "Motif:genome_2_8883" 161 186
scaffold11|size2099203	RepeatMasker	similarity	1347178	1347456	7.9	+	.	Target "Motif:genome_9_6702" 1 279
scaffold11|size2099203	RepeatMasker	similarity	1347649	1347768	20.4	+	.	Target "Motif:genome_9_6702" 351 466
scaffold11|size2099203	RepeatMasker	similarity	1348102	1348137	0.0	+	.	Target "Motif:(CCT)n" 1 36
scaffold11|size2099203	RepeatMasker	similarity	1348925	1348959	13.3	+	.	Target "Motif:(GTGATA)n" 1 35
scaffold11|size2099203	RepeatMasker	similarity	1350177	1352683	2.6	+	.	Target "Motif:scaffold162|size663301_(dbseq-nr_671)_[176169,182640]" 1 2508
scaffold11|size2099203	RepeatMasker	similarity	1352684	1359153	0.2	-	.	Target "Motif:scaffold65|size510149_(dbseq-nr_120)_[483397,489887]" 1 6491
scaffold11|size2099203	RepeatMasker	similarity	1359154	1361071	1.4	+	.	Target "Motif:scaffold7|size730406_(dbseq-nr_160)_[96026,102513]" 2511 4454
scaffold11|size2099203	RepeatMasker	similarity	1361328	1361659	13.7	+	.	Target "Motif:genome_2_21882" 1 327
scaffold11|size2099203	RepeatMasker	similarity	1364350	1364413	9.4	+	.	Target "Motif:rnd-1_family-1180" 1 65
scaffold11|size2099203	RepeatMasker	similarity	1364414	1364445	6.2	+	.	Target "Motif:rnd-1_family-1180" 34 65
scaffold11|size2099203	RepeatMasker	similarity	1364480	1364545	10.6	+	.	Target "Motif:rnd-1_family-1180" 36 119
scaffold11|size2099203	RepeatMasker	similarity	1364948	1365226	2.1	-	.	Target "Motif:genome_5_1847" 1 279
scaffold11|size2099203	RepeatMasker	similarity	1365253	1365528	21.1	+	.	Target "Motif:genome_3_16611" 458 750
scaffold11|size2099203	RepeatMasker	similarity	1365530	1366324	12.7	-	.	Target "Motif:rnd-5_family-1014" 1063 1862
scaffold11|size2099203	RepeatMasker	similarity	1366325	1366770	4.7	+	.	Target "Motif:genome_2_12470" 1 458
scaffold11|size2099203	RepeatMasker	similarity	1366771	1367795	13.0	-	.	Target "Motif:rnd-5_family-1014" 2 1065
scaffold11|size2099203	RepeatMasker	similarity	1368556	1368672	15.9	-	.	Target "Motif:rnd-1_family-524" 169 282
scaffold11|size2099203	RepeatMasker	similarity	1369979	1370219	28.4	+	.	Target "Motif:rnd-5_family-462" 453 701
scaffold11|size2099203	RepeatMasker	similarity	1370652	1370755	9.3	+	.	Target "Motif:rnd-1_family-26" 224 320
scaffold11|size2099203	RepeatMasker	similarity	1370703	1370771	14.7	-	.	Target "Motif:rnd-1_family-81" 112 180
scaffold11|size2099203	RepeatMasker	similarity	1370857	1371099	23.3	+	.	Target "Motif:genome_6_9260" 1 247
scaffold11|size2099203	RepeatMasker	similarity	1371335	1371460	19.5	+	.	Target "Motif:genome_1_12094" 388 513
scaffold11|size2099203	RepeatMasker	similarity	1371467	1371611	22.9	+	.	Target "Motif:rnd-1_family-581" 1 147
scaffold11|size2099203	RepeatMasker	similarity	1371642	1371946	20.0	-	.	Target "Motif:rnd-5_family-16" 1 281
scaffold11|size2099203	RepeatMasker	similarity	1371962	1372192	12.1	-	.	Target "Motif:rnd-1_family-1164" 1 237
scaffold11|size2099203	RepeatMasker	similarity	1372196	1372638	17.0	+	.	Target "Motif:rnd-5_family-303" 2 494
scaffold11|size2099203	RepeatMasker	similarity	1372641	1372906	18.0	+	.	Target "Motif:rnd-1_family-1324" 1 251
scaffold11|size2099203	RepeatMasker	similarity	1372913	1373083	14.7	+	.	Target "Motif:rnd-1_family-683" 8 179
scaffold11|size2099203	RepeatMasker	similarity	1373089	1373250	29.3	+	.	Target "Motif:rnd-1_family-581" 1 163
scaffold11|size2099203	RepeatMasker	similarity	1373259	1373580	10.0	-	.	Target "Motif:rnd-5_family-16" 1 321
scaffold11|size2099203	RepeatMasker	similarity	1373584	1373787	15.6	-	.	Target "Motif:rnd-1_family-1164" 36 248
scaffold11|size2099203	RepeatMasker	similarity	1373945	1374298	22.8	+	.	Target "Motif:rnd-5_family-303" 102 490
scaffold11|size2099203	RepeatMasker	similarity	1374299	1374350	31.4	-	.	Target "Motif:rnd-5_family-961" 8 408
scaffold11|size2099203	RepeatMasker	similarity	1374306	1374563	12.5	+	.	Target "Motif:rnd-1_family-1324" 2 255
scaffold11|size2099203	RepeatMasker	similarity	1374559	1374667	11.1	+	.	Target "Motif:rnd-1_family-683" 1 109
scaffold11|size2099203	RepeatMasker	similarity	1374769	1375334	8.6	+	.	Target "Motif:genome_2_13648" 1 584
scaffold11|size2099203	RepeatMasker	similarity	1376261	1376365	2.0	-	.	Target "Motif:rnd-1_family-1308" 261 362
scaffold11|size2099203	RepeatMasker	similarity	1376366	1376740	12.3	+	.	Target "Motif:genome_6_2456" 1 377
scaffold11|size2099203	RepeatMasker	similarity	1376741	1377001	1.9	-	.	Target "Motif:rnd-1_family-1109" 108 367
scaffold11|size2099203	RepeatMasker	similarity	1377012	1377042	3.2	+	.	Target "Motif:rnd-1_family-1075" 231 261
scaffold11|size2099203	RepeatMasker	similarity	1377042	1377568	1.5	+	.	Target "Motif:rnd-1_family-127" 1 529
scaffold11|size2099203	RepeatMasker	similarity	1377569	1377725	14.2	+	.	Target "Motif:genome_11_13808" 1 163
scaffold11|size2099203	RepeatMasker	similarity	1377726	1377801	8.4	+	.	Target "Motif:(ACTTGGTTTC)n" 1 76
scaffold11|size2099203	RepeatMasker	similarity	1377802	1377954	14.2	+	.	Target "Motif:genome_11_13808" 164 353
scaffold11|size2099203	RepeatMasker	similarity	1377957	1378598	12.7	-	.	Target "Motif:rnd-1_family-157" 1596 2221
scaffold11|size2099203	RepeatMasker	similarity	1379132	1379605	12.7	-	.	Target "Motif:rnd-4_family-28" 513 984
scaffold11|size2099203	RepeatMasker	similarity	1379606	1379974	21.9	-	.	Target "Motif:genome_9_1663" 3 431
scaffold11|size2099203	RepeatMasker	similarity	1379976	1380920	9.2	-	.	Target "Motif:rnd-1_family-135" 1 1019
scaffold11|size2099203	RepeatMasker	similarity	1380922	1381233	7.0	+	.	Target "Motif:rnd-5_family-1306" 1 313
scaffold11|size2099203	RepeatMasker	similarity	1381233	1381562	13.6	-	.	Target "Motif:rnd-1_family-1347" 1 297
scaffold11|size2099203	RepeatMasker	similarity	1381628	1381754	13.1	-	.	Target "Motif:rnd-1_family-61" 404 508
scaffold11|size2099203	RepeatMasker	similarity	1381763	1382239	4.0	-	.	Target "Motif:genome_3_960" 9 502
scaffold11|size2099203	RepeatMasker	similarity	1382330	1382383	16.7	+	.	Target "Motif:genome_10_6249" 256 311
scaffold11|size2099203	RepeatMasker	similarity	1382367	1382608	14.9	-	.	Target "Motif:rnd-1_family-233" 1 217
scaffold11|size2099203	RepeatMasker	similarity	1382528	1382609	30.9	+	.	Target "Motif:scaffold21|size630201_(dbseq-nr_224)_[497027,503169]" 4849 5012
scaffold11|size2099203	RepeatMasker	similarity	1382599	1382674	25.3	+	.	Target "Motif:rnd-1_family-58" 310 386
scaffold11|size2099203	RepeatMasker	similarity	1382610	1382687	15.4	+	.	Target "Motif:genome_10_6249" 319 398
scaffold11|size2099203	RepeatMasker	similarity	1382690	1382772	18.0	-	.	Target "Motif:rnd-1_family-156" 641 720
scaffold11|size2099203	RepeatMasker	similarity	1382803	1383212	22.1	-	.	Target "Motif:genome_2_12470" 45 443
scaffold11|size2099203	RepeatMasker	similarity	1383231	1383427	11.4	-	.	Target "Motif:rnd-1_family-156" 3 195
scaffold11|size2099203	RepeatMasker	similarity	1383438	1383652	22.8	-	.	Target "Motif:rnd-1_family-61" 297 489
scaffold11|size2099203	RepeatMasker	similarity	1383605	1383802	14.9	+	.	Target "Motif:rnd-1_family-99" 1 195
scaffold11|size2099203	RepeatMasker	similarity	1383810	1383842	0.0	+	.	Target "Motif:rnd-1_family-21" 4838 4870
scaffold11|size2099203	RepeatMasker	similarity	1383913	1384022	10.4	-	.	Target "Motif:genome_1_17335" 1 427
scaffold11|size2099203	RepeatMasker	similarity	1384023	1384466	17.1	+	.	Target "Motif:genome_11_13808" 249 668
scaffold11|size2099203	RepeatMasker	similarity	1384467	1384890	1.6	+	.	Target "Motif:rnd-1_family-127" 527 950
scaffold11|size2099203	RepeatMasker	similarity	1384890	1385299	1.2	+	.	Target "Motif:rnd-1_family-1107" 1 416
scaffold11|size2099203	RepeatMasker	similarity	1385300	1385661	9.7	-	.	Target "Motif:genome_12_21001" 1 379
scaffold11|size2099203	RepeatMasker	similarity	1385662	1385688	7.4	+	.	Target "Motif:rnd-1_family-1107" 418 444
scaffold11|size2099203	RepeatMasker	similarity	1385686	1385810	21.3	-	.	Target "Motif:genome_9_5512" 436 559
scaffold11|size2099203	RepeatMasker	similarity	1385811	1386215	19.1	-	.	Target "Motif:scaffold268|size245569_(dbseq-nr_108)_[63860,70236]" 1 373
scaffold11|size2099203	RepeatMasker	similarity	1386216	1386387	19.1	-	.	Target "Motif:genome_9_5512" 278 440
scaffold11|size2099203	RepeatMasker	similarity	1386379	1386564	2.1	+	.	Target "Motif:rnd-1_family-1107" 432 618
scaffold11|size2099203	RepeatMasker	similarity	1386565	1386768	22.9	-	.	Target "Motif:genome_9_5512" 1 209
scaffold11|size2099203	RepeatMasker	similarity	1386769	1388353	4.6	+	.	Target "Motif:rnd-1_family-902" 1 1381
scaffold11|size2099203	RepeatMasker	similarity	1388366	1388389	0.0	-	.	Target "Motif:genome_2_8883" 1 24
scaffold11|size2099203	RepeatMasker	similarity	1388367	1388394	7.1	+	.	Target "Motif:genome_2_8883" 166 193
scaffold11|size2099203	RepeatMasker	similarity	1388395	1388483	17.2	+	.	Target "Motif:rnd-4_family-32" 357 438
scaffold11|size2099203	RepeatMasker	similarity	1403861	1403896	0.0	+	.	Target "Motif:(ATG)n" 1 36
scaffold11|size2099203	RepeatMasker	similarity	1404050	1404211	28.6	-	.	Target "Motif:rnd-1_family-1055" 157 337
scaffold11|size2099203	RepeatMasker	similarity	1404335	1404578	24.4	+	.	Target "Motif:genome_7_7989" 334 575
scaffold11|size2099203	RepeatMasker	similarity	1404588	1404902	21.3	+	.	Target "Motif:rnd-5_family-1491" 5 452
scaffold11|size2099203	RepeatMasker	similarity	1405707	1405766	17.0	+	.	Target "Motif:(ATATG)n" 1 53
scaffold11|size2099203	RepeatMasker	similarity	1406124	1406181	23.6	+	.	Target "Motif:(GTATGAT)n" 1 58
scaffold11|size2099203	RepeatMasker	similarity	1406202	1406263	18.0	+	.	Target "Motif:rnd-1_family-387" 4 64
scaffold11|size2099203	RepeatMasker	similarity	1406291	1406507	23.2	-	.	Target "Motif:rnd-1_family-272" 514 735
scaffold11|size2099203	RepeatMasker	similarity	1406692	1407002	27.0	+	.	Target "Motif:rnd-1_family-911" 151 462
scaffold11|size2099203	RepeatMasker	similarity	1407167	1407261	21.5	-	.	Target "Motif:rnd-1_family-818" 333 425
scaffold11|size2099203	RepeatMasker	similarity	1407444	1407472	19.7	+	.	Target "Motif:(GGTAT)n" 1 29
scaffold11|size2099203	RepeatMasker	similarity	1407484	1407554	3.0	-	.	Target "Motif:genome_12_10264" 436 503
scaffold11|size2099203	RepeatMasker	similarity	1407555	1408072	3.9	+	.	Target "Motif:rnd-1_family-30" 1 533
scaffold11|size2099203	RepeatMasker	similarity	1407929	1408091	21.4	-	.	Target "Motif:rnd-4_family-169" 85 242
scaffold11|size2099203	RepeatMasker	similarity	1408103	1408170	0.0	+	.	Target "Motif:rnd-1_family-91" 1 68
scaffold11|size2099203	RepeatMasker	similarity	1411642	1411916	22.9	+	.	Target "Motif:genome_7_7989" 1 288
scaffold11|size2099203	RepeatMasker	similarity	1413296	1414948	11.1	+	.	Target "Motif:scaffold122|size482992_(dbseq-nr_654)_[248621,254518]" 2 1664
scaffold11|size2099203	RepeatMasker	similarity	1414427	1418725	10.8	+	.	Target "Motif:scaffold433|size259623_(dbseq-nr_699)_[187890,193857]" 1242 5563
scaffold11|size2099203	RepeatMasker	similarity	1416726	1419130	8.4	-	.	Target "Motif:scaffold53|size842038_(dbseq-nr_198)_[103593,109546]" 1 2423
scaffold11|size2099203	RepeatMasker	similarity	1419475	1419528	24.1	+	.	Target "Motif:rnd-4_family-237" 26 79
scaffold11|size2099203	RepeatMasker	similarity	1419485	1419786	26.0	-	.	Target "Motif:genome_11_172910-9]15" 255 546
scaffold11|size2099203	RepeatMasker	similarity	1419795	1420034	27.5	-	.	Target "Motif:rnd-4_family-237" 17 272
scaffold11|size2099203	RepeatMasker	similarity	1421198	1426040	1.9	-	.	Target "Motif:scaffold60|size524837_(dbseq-nr_150)_[111726,117839]" 1268 6114
scaffold11|size2099203	RepeatMasker	similarity	1426038	1426915	3.2	-	.	Target "Motif:scaffold43|size830363_(dbseq-nr_472)_[671820,677904]" 1 875
scaffold11|size2099203	RepeatMasker	similarity	1427756	1427830	14.7	+	.	Target "Motif:genome_5_8084" 86 164
scaffold11|size2099203	RepeatMasker	similarity	1430955	1430983	11.2	+	.	Target "Motif:(GGTAT)n" 1 29
scaffold11|size2099203	RepeatMasker	similarity	1431209	1431529	1.6	+	.	Target "Motif:genome_8_17516" 1 322
scaffold11|size2099203	RepeatMasker	similarity	1431530	1431748	4.1	-	.	Target "Motif:genome_5_4290" 241 458
scaffold11|size2099203	RepeatMasker	similarity	1431749	1438084	0.0	-	.	Target "Motif:scaffold11|size2099203_(dbseq-nr_337)_[1432380,1438715]" 1 6336
scaffold11|size2099203	RepeatMasker	similarity	1438085	1438330	2.4	-	.	Target "Motif:genome_5_4290" 1 245
scaffold11|size2099203	RepeatMasker	similarity	1438331	1438496	3.5	+	.	Target "Motif:genome_8_17516" 321 487
scaffold11|size2099203	RepeatMasker	similarity	1438497	1438649	10.9	-	.	Target "Motif:rnd-1_family-472" 306 459
scaffold11|size2099203	RepeatMasker	similarity	1438651	1439202	10.5	-	.	Target "Motif:genome_6_10615" 1 517
scaffold11|size2099203	RepeatMasker	similarity	1439207	1439647	15.2	-	.	Target "Motif:rnd-1_family-142" 647 1083
scaffold11|size2099203	RepeatMasker	similarity	1439648	1446182	9.4	-	.	Target "Motif:scaffold46|size1342926_(dbseq-nr_577)_[710911,717439]" 1 6529
scaffold11|size2099203	RepeatMasker	similarity	1446183	1446522	5.3	-	.	Target "Motif:rnd-1_family-144" 1420 1759
scaffold11|size2099203	RepeatMasker	similarity	1446522	1447080	4.3	-	.	Target "Motif:rnd-1_family-144" 467 1030
scaffold11|size2099203	RepeatMasker	similarity	1447497	1447866	7.2	-	.	Target "Motif:rnd-1_family-144" 91 467
scaffold11|size2099203	RepeatMasker	similarity	1448350	1448554	10.4	-	.	Target "Motif:rnd-5_family-1738" 1 206
scaffold11|size2099203	RepeatMasker	similarity	1448374	1448607	7.3	+	.	Target "Motif:rnd-1_family-165" 376 614
scaffold11|size2099203	RepeatMasker	similarity	1448608	1448784	13.0	-	.	Target "Motif:scaffold170|size558746_(dbseq-nr_246)_[277812,288266]" 1683 1861
scaffold11|size2099203	RepeatMasker	similarity	1448784	1448862	11.5	-	.	Target "Motif:rnd-5_family-3073" 1 78
scaffold11|size2099203	RepeatMasker	similarity	1448873	1448979	19.6	+	.	Target "Motif:rnd-1_family-60" 1 109
scaffold11|size2099203	RepeatMasker	similarity	1448978	1449191	19.5	-	.	Target "Motif:genome_10_3662" 86 298
scaffold11|size2099203	RepeatMasker	similarity	1449193	1449695	14.2	-	.	Target "Motif:genome_2_19542" 223 718
scaffold11|size2099203	RepeatMasker	similarity	1449519	1449859	26.6	-	.	Target "Motif:rnd-1_family-1060" 44 460
scaffold11|size2099203	RepeatMasker	similarity	1449919	1450217	28.9	+	.	Target "Motif:rnd-5_family-766" 162 463
scaffold11|size2099203	RepeatMasker	similarity	1450219	1450291	18.6	+	.	Target "Motif:scaffold3|size1191850_(dbseq-nr_493)_[349346,364513]" 2364 2434
scaffold11|size2099203	RepeatMasker	similarity	1450292	1451011	11.7	+	.	Target "Motif:rnd-1_family-0" 1 751
scaffold11|size2099203	RepeatMasker	similarity	1450510	1451273	10.0	-	.	Target "Motif:rnd-4_family-913" 500 1287
scaffold11|size2099203	RepeatMasker	similarity	1451274	1451672	15.4	-	.	Target "Motif:genome_6_9737" 341 726
scaffold11|size2099203	RepeatMasker	similarity	1451720	1451838	23.5	-	.	Target "Motif:rnd-5_family-302" 829 943
scaffold11|size2099203	RepeatMasker	similarity	1451968	1452006	8.3	+	.	Target "Motif:(CAA)n" 1 39
scaffold11|size2099203	RepeatMasker	similarity	1452668	1452733	20.8	+	.	Target "Motif:genome_12_19227" 401 783
scaffold11|size2099203	RepeatMasker	similarity	1452734	1453065	15.4	-	.	Target "Motif:genome_6_9737" 1 332
scaffold11|size2099203	RepeatMasker	similarity	1453066	1453467	14.3	+	.	Target "Motif:rnd-1_family-14" 882 1426
scaffold11|size2099203	RepeatMasker	similarity	1453518	1454551	9.5	-	.	Target "Motif:rnd-1_family-199" 1 659
scaffold11|size2099203	RepeatMasker	similarity	1454426	1454960	23.5	+	.	Target "Motif:rnd-1_family-246" 11 641
scaffold11|size2099203	RepeatMasker	similarity	1454865	1455076	20.9	-	.	Target "Motif:rnd-1_family-224" 1 215
scaffold11|size2099203	RepeatMasker	similarity	1455282	1455562	27.5	-	.	Target "Motif:rnd-1_family-207" 238 520
scaffold11|size2099203	RepeatMasker	similarity	1455918	1456380	19.6	-	.	Target "Motif:rnd-5_family-1612" 29 512
scaffold11|size2099203	RepeatMasker	similarity	1456418	1456625	7.6	-	.	Target "Motif:genome_2_19542" 18 223
scaffold11|size2099203	RepeatMasker	similarity	1456626	1457269	6.2	+	.	Target "Motif:genome_2_19287" 1 652
scaffold11|size2099203	RepeatMasker	similarity	1457310	1458534	15.2	+	.	Target "Motif:rnd-1_family-291" 1 926
scaffold11|size2099203	RepeatMasker	similarity	1458561	1458681	20.7	+	.	Target "Motif:rnd-1_family-415" 64 183
scaffold11|size2099203	RepeatMasker	similarity	1458843	1459848	8.2	-	.	Target "Motif:rnd-1_family-1022" 1 241
scaffold11|size2099203	RepeatMasker	similarity	1459849	1460280	1.6	-	.	Target "Motif:rnd-1_family-1334" 1 432
scaffold11|size2099203	RepeatMasker	similarity	1472279	1472400	18.0	+	.	Target "Motif:rnd-1_family-214" 1 242
scaffold11|size2099203	RepeatMasker	similarity	1472434	1472476	13.6	+	.	Target "Motif:genome_3_441" 1 43
scaffold11|size2099203	RepeatMasker	similarity	1472477	1472569	17.2	+	.	Target "Motif:genome_10_802" 1 93
scaffold11|size2099203	RepeatMasker	similarity	1472570	1472633	4.8	+	.	Target "Motif:rnd-4_family-104" 2 56
scaffold11|size2099203	RepeatMasker	similarity	1472634	1472997	22.8	-	.	Target "Motif:genome_3_19411" 1 392
scaffold11|size2099203	RepeatMasker	similarity	1472998	1473032	11.1	+	.	Target "Motif:rnd-4_family-104" 52 87
scaffold11|size2099203	RepeatMasker	similarity	1473033	1473193	11.2	+	.	Target "Motif:genome_4_4579" 1 160
scaffold11|size2099203	RepeatMasker	similarity	1473194	1473217	22.9	-	.	Target "Motif:genome_3_10149" 204 387
scaffold11|size2099203	RepeatMasker	similarity	1473287	1473994	29.9	+	.	Target "Motif:rnd-1_family-160" 3 554
scaffold11|size2099203	RepeatMasker	similarity	1474197	1474494	18.6	-	.	Target "Motif:rnd-5_family-766" 180 477
scaffold11|size2099203	RepeatMasker	similarity	1474613	1474954	26.5	+	.	Target "Motif:rnd-1_family-786" 5 341
scaffold11|size2099203	RepeatMasker	similarity	1474710	1475084	35.0	-	.	Target "Motif:genome_3_7906" 136 521
scaffold11|size2099203	RepeatMasker	similarity	1474970	1475217	16.4	+	.	Target "Motif:genome_4_4579" 173 418
scaffold11|size2099203	RepeatMasker	similarity	1475224	1475283	6.8	+	.	Target "Motif:rnd-5_family-126" 997 1056
scaffold11|size2099203	RepeatMasker	similarity	1475282	1475606	13.7	-	.	Target "Motif:rnd-4_family-1417" 6 395
scaffold11|size2099203	RepeatMasker	similarity	1475632	1475847	8.8	-	.	Target "Motif:rnd-1_family-811" 1 221
scaffold11|size2099203	RepeatMasker	similarity	1475856	1475945	15.6	-	.	Target "Motif:rnd-4_family-2239" 61 164
scaffold11|size2099203	RepeatMasker	similarity	1475945	1476648	13.2	-	.	Target "Motif:genome_7_180890-9]2" 235 953
scaffold11|size2099203	RepeatMasker	similarity	1476655	1476756	13.7	+	.	Target "Motif:rnd-5_family-1288" 1 114
scaffold11|size2099203	RepeatMasker	similarity	1476700	1476794	14.3	-	.	Target "Motif:rnd-5_family-1288" 92 182
scaffold11|size2099203	RepeatMasker	similarity	1476770	1476960	13.7	+	.	Target "Motif:rnd-5_family-1288" 165 366
scaffold11|size2099203	RepeatMasker	similarity	1477000	1477477	21.2	+	.	Target "Motif:genome_11_1145" 2 554
scaffold11|size2099203	RepeatMasker	similarity	1477317	1477504	20.2	-	.	Target "Motif:genome_11_1145" 324 516
scaffold11|size2099203	RepeatMasker	similarity	1477491	1477651	10.1	+	.	Target "Motif:rnd-5_family-3391" 2 168
scaffold11|size2099203	RepeatMasker	similarity	1477642	1477789	21.6	+	.	Target "Motif:genome_11_1145" 369 601
scaffold11|size2099203	RepeatMasker	similarity	1477790	1477848	16.9	+	.	Target "Motif:genome_1_4786" 1 59
scaffold11|size2099203	RepeatMasker	similarity	1478403	1479453	28.2	-	.	Target "Motif:scaffold179|size420366_(dbseq-nr_409)_[298021,303838]" 1098 2195
scaffold11|size2099203	RepeatMasker	similarity	1479467	1479706	16.5	+	.	Target "Motif:genome_1_8676" 30 267
scaffold11|size2099203	RepeatMasker	similarity	1479707	1480673	29.6	-	.	Target "Motif:scaffold179|size420366_(dbseq-nr_409)_[298021,303838]" 135 1091
scaffold11|size2099203	RepeatMasker	similarity	1480998	1481135	26.5	-	.	Target "Motif:rnd-1_family-526" 2465 2607
scaffold11|size2099203	RepeatMasker	similarity	1481326	1481528	34.8	-	.	Target "Motif:rnd-1_family-526" 2008 2215
scaffold11|size2099203	RepeatMasker	similarity	1481761	1481939	28.1	-	.	Target "Motif:rnd-1_family-526" 1788 1964
scaffold11|size2099203	RepeatMasker	similarity	1482179	1482271	3.2	+	.	Target "Motif:scaffold171|size496807_(dbseq-nr_295)_[326296,332375]" 5623 5725
scaffold11|size2099203	RepeatMasker	similarity	1482272	1485335	3.9	-	.	Target "Motif:scaffold60|size524837_(dbseq-nr_150)_[111726,117839]" 3049 6114
scaffold11|size2099203	RepeatMasker	similarity	1485648	1486317	4.2	+	.	Target "Motif:scaffold75|size1059443_(dbseq-nr_397)_[59387,65598]" 31 697
scaffold11|size2099203	RepeatMasker	similarity	1486318	1486790	7.5	-	.	Target "Motif:genome_6_10615" 1 488
scaffold11|size2099203	RepeatMasker	similarity	1486791	1487766	2.8	+	.	Target "Motif:scaffold75|size1059443_(dbseq-nr_397)_[59387,65598]" 694 1672
scaffold11|size2099203	RepeatMasker	similarity	1487757	1487823	10.4	-	.	Target "Motif:scaffold170|size558746_(dbseq-nr_246)_[277812,288266]" 4564 4639
scaffold11|size2099203	RepeatMasker	similarity	1487765	1487895	13.0	+	.	Target "Motif:scaffold170|size558746_(dbseq-nr_246)_[277812,288266]" 1683 1861
scaffold11|size2099203	RepeatMasker	similarity	1487896	1488103	3.4	-	.	Target "Motif:rnd-1_family-165" 404 614
scaffold11|size2099203	RepeatMasker	similarity	1488170	1488217	12.5	+	.	Target "Motif:rnd-4_family-807" 170 221
scaffold11|size2099203	RepeatMasker	similarity	1488195	1488571	5.0	+	.	Target "Motif:rnd-1_family-144" 91 469
scaffold11|size2099203	RepeatMasker	similarity	1489014	1492375	4.8	+	.	Target "Motif:rnd-1_family-289" 1 3349
scaffold11|size2099203	RepeatMasker	similarity	1492380	1492464	6.0	-	.	Target "Motif:rnd-5_family-4228" 1 85
scaffold11|size2099203	RepeatMasker	similarity	1492465	1492485	25.9	+	.	Target "Motif:scaffold170|size558746_(dbseq-nr_246)_[277812,288266]" 2071 2177
scaffold11|size2099203	RepeatMasker	similarity	1492485	1492792	3.6	+	.	Target "Motif:rnd-5_family-1738" 3869 4179
scaffold11|size2099203	RepeatMasker	similarity	1492788	1493094	17.5	+	.	Target "Motif:rnd-1_family-224" 1 298
scaffold11|size2099203	RepeatMasker	similarity	1492924	1493335	12.1	-	.	Target "Motif:rnd-1_family-724" 1 430
scaffold11|size2099203	RepeatMasker	similarity	1493168	1493466	28.3	-	.	Target "Motif:scaffold3|size1191850_(dbseq-nr_493)_[349346,364513]" 8198 8500
scaffold11|size2099203	RepeatMasker	similarity	1493446	1495601	9.7	-	.	Target "Motif:rnd-1_family-0" 1 1976
scaffold11|size2099203	RepeatMasker	similarity	1495602	1495676	12.2	+	.	Target "Motif:scaffold5|size2025720_(dbseq-nr_679)_[1273151,1286701]" 7426 7500
scaffold11|size2099203	RepeatMasker	similarity	1495676	1496392	4.9	+	.	Target "Motif:rnd-5_family-1738" 4166 4882
scaffold11|size2099203	RepeatMasker	similarity	1496392	1497862	4.8	+	.	Target "Motif:rnd-5_family-1738" 11827 13298
scaffold11|size2099203	RepeatMasker	similarity	1497863	1500245	3.6	+	.	Target "Motif:rnd-1_family-282" 1552 3954
scaffold11|size2099203	RepeatMasker	similarity	1500063	1500442	4.5	+	.	Target "Motif:rnd-1_family-475" 1 377
scaffold11|size2099203	RepeatMasker	similarity	1500435	1500906	8.9	+	.	Target "Motif:scaffold170|size558746_(dbseq-nr_246)_[277812,288266]" 4163 4628
scaffold11|size2099203	RepeatMasker	similarity	1500905	1501607	4.8	-	.	Target "Motif:scaffold46|size1342926_(dbseq-nr_577)_[27933,34027]" 3693 4426
scaffold11|size2099203	RepeatMasker	similarity	1501608	1502391	1.5	+	.	Target "Motif:genome_1_5806" 1 784
scaffold11|size2099203	RepeatMasker	similarity	1502392	1502883	4.7	-	.	Target "Motif:scaffold253|size408994_(dbseq-nr_396)_[29877,35980]" 3177 3706
scaffold11|size2099203	RepeatMasker	similarity	1502884	1503712	8.5	+	.	Target "Motif:rnd-1_family-191" 1 579
scaffold11|size2099203	RepeatMasker	similarity	1503713	1503839	26.4	-	.	Target "Motif:rnd-5_family-655" 98 224
scaffold11|size2099203	RepeatMasker	similarity	1503808	1503932	26.4	-	.	Target "Motif:rnd-5_family-655" 98 224
scaffold11|size2099203	RepeatMasker	similarity	1503834	1503955	28.5	-	.	Target "Motif:rnd-5_family-655" 98 224
scaffold11|size2099203	RepeatMasker	similarity	1503956	1504056	8.5	+	.	Target "Motif:rnd-1_family-191" 580 651
scaffold11|size2099203	RepeatMasker	similarity	1504066	1504086	15.2	+	.	Target "Motif:rnd-1_family-191" 532 575
scaffold11|size2099203	RepeatMasker	similarity	1504087	1504273	28.2	-	.	Target "Motif:rnd-5_family-655" 7 201
scaffold11|size2099203	RepeatMasker	similarity	1504274	1504306	15.2	+	.	Target "Motif:rnd-1_family-191" 576 651
scaffold11|size2099203	RepeatMasker	similarity	1504308	1504540	2.6	-	.	Target "Motif:rnd-5_family-655" 1 243
scaffold11|size2099203	RepeatMasker	similarity	1504563	1507779	4.2	-	.	Target "Motif:rnd-1_family-89" 1 610
scaffold11|size2099203	RepeatMasker	similarity	1507768	1507828	1.6	-	.	Target "Motif:rnd-1_family-1125" 195 255
scaffold11|size2099203	RepeatMasker	similarity	1507832	1507919	8.0	-	.	Target "Motif:rnd-5_family-654" 1 67
scaffold11|size2099203	RepeatMasker	similarity	1507905	1508064	18.8	-	.	Target "Motif:rnd-1_family-89" 429 610
scaffold11|size2099203	RepeatMasker	similarity	1508042	1508190	0.7	-	.	Target "Motif:rnd-1_family-228" 579 728
scaffold11|size2099203	RepeatMasker	similarity	1508204	1508930	2.8	-	.	Target "Motif:rnd-1_family-228" 1 728
scaffold11|size2099203	RepeatMasker	similarity	1508745	1509904	16.0	+	.	Target "Motif:rnd-1_family-1335" 60 1274
scaffold11|size2099203	RepeatMasker	similarity	1509910	1510778	0.5	-	.	Target "Motif:rnd-5_family-653" 1 870
scaffold11|size2099203	RepeatMasker	similarity	1510780	1511495	11.6	-	.	Target "Motif:rnd-1_family-256" 1 497
scaffold11|size2099203	RepeatMasker	similarity	1511468	1511609	6.3	-	.	Target "Motif:rnd-5_family-652" 1 144
scaffold11|size2099203	RepeatMasker	similarity	1511611	1512291	6.9	+	.	Target "Motif:rnd-1_family-870" 1 649
scaffold11|size2099203	RepeatMasker	similarity	1512169	1513886	5.1	-	.	Target "Motif:rnd-1_family-423" 1 1152
scaffold11|size2099203	RepeatMasker	similarity	1513887	1516446	8.4	-	.	Target "Motif:scaffold59|size999685_(dbseq-nr_521)_[477864,484081]" 731 3308
scaffold11|size2099203	RepeatMasker	similarity	1516439	1516532	20.4	+	.	Target "Motif:scaffold119|size395038_(dbseq-nr_535)_[111353,117304]" 5710 5811
scaffold11|size2099203	RepeatMasker	similarity	1516533	1517518	11.4	+	.	Target "Motif:scaffold119|size395038_(dbseq-nr_535)_[111353,117304]" 1 978
scaffold11|size2099203	RepeatMasker	similarity	1517495	1517692	6.1	+	.	Target "Motif:scaffold60|size524837_(dbseq-nr_150)_[42263,48465]" 5661 5836
scaffold11|size2099203	RepeatMasker	similarity	1517693	1519651	8.8	+	.	Target "Motif:(TCT)n" 1 1959
scaffold11|size2099203	RepeatMasker	similarity	1520328	1520505	29.5	-	.	Target "Motif:rnd-5_family-6276" 325 507
scaffold11|size2099203	RepeatMasker	similarity	1520508	1521436	10.9	+	.	Target "Motif:genome_7_180890-9]2" 1 954
scaffold11|size2099203	RepeatMasker	similarity	1521449	1521548	34.0	+	.	Target "Motif:rnd-5_family-3106" 315 414
scaffold11|size2099203	RepeatMasker	similarity	1521948	1522784	17.1	+	.	Target "Motif:genome_7_155710-9]4" 2 954
scaffold11|size2099203	RepeatMasker	similarity	1523228	1523704	25.7	+	.	Target "Motif:rnd-5_family-5132" 1639 2090
scaffold11|size2099203	RepeatMasker	similarity	1524502	1527242	10.7	-	.	Target "Motif:scaffold170|size558746_(dbseq-nr_246)_[277812,288266]" 1685 4627
scaffold11|size2099203	RepeatMasker	similarity	1529226	1529302	12.7	-	.	Target "Motif:rnd-5_family-1141" 288 352
scaffold11|size2099203	RepeatMasker	similarity	1529629	1530087	25.0	-	.	Target "Motif:rnd-5_family-1970" 1265 1659
scaffold11|size2099203	RepeatMasker	similarity	1532689	1533092	9.9	-	.	Target "Motif:scaffold5|size2025720_(dbseq-nr_679)_[1273151,1286701]" 7110 7500
scaffold11|size2099203	RepeatMasker	similarity	1533208	1534564	11.0	+	.	Target "Motif:rnd-1_family-2" 1 1378
scaffold11|size2099203	RepeatMasker	similarity	1534566	1534621	14.3	-	.	Target "Motif:scaffold5|size2025720_(dbseq-nr_679)_[1273151,1286701]" 951 1006
scaffold11|size2099203	RepeatMasker	similarity	1534635	1534847	22.5	+	.	Target "Motif:scaffold3|size1191850_(dbseq-nr_493)_[349346,364513]" 8659 8845
scaffold11|size2099203	RepeatMasker	similarity	1534821	1535044	27.8	+	.	Target "Motif:rnd-1_family-219" 1 230
scaffold11|size2099203	RepeatMasker	similarity	1534848	1534892	17.1	-	.	Target "Motif:scaffold5|size2025720_(dbseq-nr_679)_[1273151,1286701]" 752 978
scaffold11|size2099203	RepeatMasker	similarity	1534854	1535144	19.6	+	.	Target "Motif:scaffold3|size1191850_(dbseq-nr_493)_[349346,364513]" 8376 8636
scaffold11|size2099203	RepeatMasker	similarity	1534947	1535350	16.2	-	.	Target "Motif:scaffold5|size2025720_(dbseq-nr_679)_[1273151,1286701]" 427 784
scaffold11|size2099203	RepeatMasker	similarity	1537530	1537553	13.7	+	.	Target "Motif:(GAG)n" 1 24
scaffold11|size2099203	RepeatMasker	similarity	1542666	1542829	33.8	+	.	Target "Motif:rnd-5_family-845" 119 281
scaffold11|size2099203	RepeatMasker	similarity	1543075	1543142	16.2	+	.	Target "Motif:rnd-1_family-1133" 1 70
scaffold11|size2099203	RepeatMasker	similarity	1543152	1543276	14.7	-	.	Target "Motif:scaffold133|size826974_(dbseq-nr_519)_[800995,807399]" 6289 6405
scaffold11|size2099203	RepeatMasker	similarity	1543284	1543364	2.3	+	.	Target "Motif:rnd-1_family-928" 1 82
scaffold11|size2099203	RepeatMasker	similarity	1543365	1547308	7.1	+	.	Target "Motif:scaffold46|size1342926_(dbseq-nr_577)_[710911,717439]" 3 5124
scaffold11|size2099203	RepeatMasker	similarity	1547305	1549831	6.6	+	.	Target "Motif:scaffold46|size1342926_(dbseq-nr_577)_[710911,717439]" 4012 6529
scaffold11|size2099203	RepeatMasker	similarity	1549838	1555625	8.2	-	.	Target "Motif:scaffold133|size826974_(dbseq-nr_519)_[800995,807399]" 381 6222
scaffold11|size2099203	RepeatMasker	similarity	1555626	1556036	19.5	+	.	Target "Motif:scaffold23|size1082546_(dbseq-nr_250)_[241298,247784]" 1 406
scaffold11|size2099203	RepeatMasker	similarity	1557109	1557379	23.2	+	.	Target "Motif:rnd-5_family-560" 1 283
scaffold11|size2099203	RepeatMasker	similarity	1558192	1558327	23.5	+	.	Target "Motif:genome_1_22152" 236 371
scaffold11|size2099203	RepeatMasker	similarity	1558356	1558458	17.4	-	.	Target "Motif:rnd-4_family-28" 288 388
scaffold11|size2099203	RepeatMasker	similarity	1559822	1559987	0.6	+	.	Target "Motif:genome_5_1847" 1 166
scaffold11|size2099203	RepeatMasker	similarity	1559989	1560572	4.1	+	.	Target "Motif:genome_2_13648" 1 584
scaffold11|size2099203	RepeatMasker	similarity	1560573	1560687	4.3	+	.	Target "Motif:genome_5_1847" 165 279
scaffold11|size2099203	RepeatMasker	similarity	1560900	1561033	27.1	-	.	Target "Motif:rnd-1_family-822" 33 167
scaffold11|size2099203	RepeatMasker	similarity	1561251	1561827	11.8	+	.	Target "Motif:genome_7_7989" 1 577
scaffold11|size2099203	RepeatMasker	similarity	1562281	1562372	27.2	-	.	Target "Motif:rnd-5_family-462" 245 337
scaffold11|size2099203	RepeatMasker	similarity	1562387	1562430	13.6	-	.	Target "Motif:genome_2_20414" 4 47
scaffold11|size2099203	RepeatMasker	similarity	1562587	1562966	9.2	-	.	Target "Motif:rnd-1_family-140" 864 1277
scaffold11|size2099203	RepeatMasker	similarity	1562967	1563136	10.6	+	.	Target "Motif:genome_2_13625" 1 183
scaffold11|size2099203	RepeatMasker	similarity	1563157	1564246	3.0	-	.	Target "Motif:rnd-1_family-628" 1 1046
scaffold11|size2099203	RepeatMasker	similarity	1564205	1564722	16.2	-	.	Target "Motif:rnd-4_family-98" 267 795
scaffold11|size2099203	RepeatMasker	similarity	1564724	1564826	21.6	+	.	Target "Motif:genome_2_13625" 384 485
scaffold11|size2099203	RepeatMasker	similarity	1564834	1565257	7.4	+	.	Target "Motif:genome_4_4690" 1 420
scaffold11|size2099203	RepeatMasker	similarity	1565262	1566777	8.5	+	.	Target "Motif:rnd-1_family-193" 62 1566
scaffold11|size2099203	RepeatMasker	similarity	1571321	1571508	22.8	-	.	Target "Motif:rnd-5_family-4502" 32 222
scaffold11|size2099203	RepeatMasker	similarity	1576322	1576397	28.2	+	.	Target "Motif:(GTATC)n" 1 78
scaffold11|size2099203	RepeatMasker	similarity	1576373	1576417	29.7	+	.	Target "Motif:(TGGTA)n" 1 45
scaffold11|size2099203	RepeatMasker	similarity	1576488	1576885	18.1	-	.	Target "Motif:scaffold170|size558746_(dbseq-nr_246)_[277812,288266]" 4009 4428
scaffold11|size2099203	RepeatMasker	similarity	1576767	1576996	14.1	+	.	Target "Motif:rnd-1_family-365" 47 276
scaffold11|size2099203	RepeatMasker	similarity	1576812	1577048	10.2	-	.	Target "Motif:rnd-1_family-373" 1 239
scaffold11|size2099203	RepeatMasker	similarity	1577040	1577094	17.3	-	.	Target "Motif:scaffold170|size558746_(dbseq-nr_246)_[277812,288266]" 2311 2363
scaffold11|size2099203	RepeatMasker	similarity	1577064	1578833	24.1	-	.	Target "Motif:scaffold170|size558746_(dbseq-nr_246)_[277812,288266]" 2186 3967
scaffold11|size2099203	RepeatMasker	similarity	1578736	1579211	12.8	+	.	Target "Motif:rnd-3_family-259" 175 625
scaffold11|size2099203	RepeatMasker	similarity	1579155	1579474	17.7	-	.	Target "Motif:scaffold170|size558746_(dbseq-nr_246)_[277812,288266]" 1684 2007
scaffold11|size2099203	RepeatMasker	similarity	1579474	1580171	16.2	-	.	Target "Motif:rnd-1_family-28" 2090 2852
scaffold11|size2099203	RepeatMasker	similarity	1580171	1580266	5.2	+	.	Target "Motif:scaffold122|size482992_(dbseq-nr_654)_[248621,254518]" 5542 5637
scaffold11|size2099203	RepeatMasker	similarity	1580270	1581003	1.1	+	.	Target "Motif:genome_9_8046" 1 734
scaffold11|size2099203	RepeatMasker	similarity	1581004	1582339	15.5	+	.	Target "Motif:scaffold72|size891351_(dbseq-nr_47)_[198322,203627]" 138 1504
scaffold11|size2099203	RepeatMasker	similarity	1581146	1586133	11.8	+	.	Target "Motif:scaffold60|size524837_(dbseq-nr_150)_[111726,117839]" 375 5400
scaffold11|size2099203	RepeatMasker	similarity	1586135	1586426	12.3	-	.	Target "Motif:genome_8_12029" 1 292
scaffold11|size2099203	RepeatMasker	similarity	1586427	1587019	8.8	+	.	Target "Motif:scaffold122|size482992_(dbseq-nr_654)_[248621,254518]" 5285 5898
scaffold11|size2099203	RepeatMasker	similarity	1587020	1587618	14.3	-	.	Target "Motif:rnd-1_family-175" 105 730
scaffold11|size2099203	RepeatMasker	similarity	1587679	1588700	20.4	-	.	Target "Motif:rnd-1_family-28" 1 1040
scaffold11|size2099203	RepeatMasker	similarity	1588701	1589029	20.5	+	.	Target "Motif:rnd-1_family-484" 44 377
scaffold11|size2099203	RepeatMasker	similarity	1589032	1589814	22.8	+	.	Target "Motif:rnd-1_family-484" 746 1467
scaffold11|size2099203	RepeatMasker	similarity	1589858	1589887	18.9	+	.	Target "Motif:(CAA)n" 1 30
scaffold11|size2099203	RepeatMasker	similarity	1589888	1589894	14.9	+	.	Target "Motif:(CAAGAA)n" 1 40
scaffold11|size2099203	RepeatMasker	similarity	1591341	1592106	29.5	+	.	Target "Motif:rnd-1_family-884" 251 1060
scaffold11|size2099203	RepeatMasker	similarity	1592631	1593043	29.0	-	.	Target "Motif:rnd-1_family-690" 1188 1599
scaffold11|size2099203	RepeatMasker	similarity	1593492	1593961	25.5	+	.	Target "Motif:rnd-1_family-298" 263 727
scaffold11|size2099203	RepeatMasker	similarity	1594006	1594966	30.1	+	.	Target "Motif:rnd-1_family-298" 1029 1991
scaffold11|size2099203	RepeatMasker	similarity	1595152	1598524	16.0	-	.	Target "Motif:scaffold270|size483417_(dbseq-nr_598)_[436369,441598]" 1 3152
scaffold11|size2099203	RepeatMasker	similarity	1599224	1599577	8.5	+	.	Target "Motif:genome_11_9937" 36 388
scaffold11|size2099203	RepeatMasker	similarity	1599578	1599877	14.3	-	.	Target "Motif:rnd-1_family-26" 1 319
scaffold11|size2099203	RepeatMasker	similarity	1599729	1599961	10.7	+	.	Target "Motif:rnd-2_family-88" 771 974
scaffold11|size2099203	RepeatMasker	similarity	1600016	1600143	25.4	+	.	Target "Motif:genome_12_20707" 678 805
scaffold11|size2099203	RepeatMasker	similarity	1603128	1603159	9.4	+	.	Target "Motif:rnd-1_family-767" 55 86
scaffold11|size2099203	RepeatMasker	similarity	1603233	1603547	2.5	-	.	Target "Motif:genome_8_12120" 143 457
scaffold11|size2099203	RepeatMasker	similarity	1603571	1604408	1.3	+	.	Target "Motif:genome_6_13534" 1 838
scaffold11|size2099203	RepeatMasker	similarity	1604409	1604552	4.0	-	.	Target "Motif:genome_8_12120" 1 144
scaffold11|size2099203	RepeatMasker	similarity	1604592	1604655	3.2	+	.	Target "Motif:rnd-5_family-2377" 1 64
scaffold11|size2099203	RepeatMasker	similarity	1604656	1604941	14.8	+	.	Target "Motif:rnd-5_family-2378" 1 207
scaffold11|size2099203	RepeatMasker	similarity	1604956	1604986	19.4	+	.	Target "Motif:genome_8_12120" 1 33
scaffold11|size2099203	RepeatMasker	similarity	1604987	1605443	13.5	+	.	Target "Motif:genome_11_21359" 1 457
scaffold11|size2099203	RepeatMasker	similarity	1605444	1605862	2.6	+	.	Target "Motif:genome_8_12120" 30 457
scaffold11|size2099203	RepeatMasker	similarity	1605864	1606019	7.9	+	.	Target "Motif:rnd-1_family-1057" 11 180
scaffold11|size2099203	RepeatMasker	similarity	1606023	1606386	13.6	-	.	Target "Motif:genome_2_112380-9]2" 270 672
scaffold11|size2099203	RepeatMasker	similarity	1606386	1606937	7.4	-	.	Target "Motif:rnd-1_family-986" 1 553
scaffold11|size2099203	RepeatMasker	similarity	1606939	1608148	2.1	-	.	Target "Motif:rnd-5_family-2365" 58 1271
scaffold11|size2099203	RepeatMasker	similarity	1608147	1608259	25.7	+	.	Target "Motif:genome_11_20665" 434 544
scaffold11|size2099203	RepeatMasker	similarity	1608259	1608312	1.9	-	.	Target "Motif:rnd-5_family-2365" 1 54
scaffold11|size2099203	RepeatMasker	similarity	1608313	1608927	18.2	-	.	Target "Motif:genome_7_17953" 11 617
scaffold11|size2099203	RepeatMasker	similarity	1608931	1609134	5.9	+	.	Target "Motif:rnd-1_family-1302" 1 202
scaffold11|size2099203	RepeatMasker	similarity	1609569	1611102	7.2	-	.	Target "Motif:rnd-1_family-164" 1 1584
scaffold11|size2099203	RepeatMasker	similarity	1611125	1611192	1.5	+	.	Target "Motif:rnd-5_family-22" 2 72
scaffold11|size2099203	RepeatMasker	similarity	1611189	1611883	6.9	-	.	Target "Motif:rnd-1_family-166" 639 1374
scaffold11|size2099203	RepeatMasker	similarity	1611884	1612448	13.6	-	.	Target "Motif:genome_12_13052" 1 498
scaffold11|size2099203	RepeatMasker	similarity	1612411	1612470	15.0	+	.	Target "Motif:genome_7_1761" 595 654
scaffold11|size2099203	RepeatMasker	similarity	1612471	1613765	5.8	+	.	Target "Motif:rnd-5_family-1150" 713 1982
scaffold11|size2099203	RepeatMasker	similarity	1613786	1613923	20.3	+	.	Target "Motif:rnd-5_family-2378" 13 150
scaffold11|size2099203	RepeatMasker	similarity	1613926	1614038	2.6	+	.	Target "Motif:rnd-5_family-2008" 1 113
scaffold11|size2099203	RepeatMasker	similarity	1614049	1614106	1.7	+	.	Target "Motif:rnd-1_family-1298" 1 58
scaffold11|size2099203	RepeatMasker	similarity	1614120	1614350	11.8	-	.	Target "Motif:genome_11_179890-9]4" 281 519
scaffold11|size2099203	RepeatMasker	similarity	1614351	1614810	13.4	-	.	Target "Motif:genome_11_13808" 198 668
scaffold11|size2099203	RepeatMasker	similarity	1614695	1614842	10.0	+	.	Target "Motif:genome_1_17335" 140 294
scaffold11|size2099203	RepeatMasker	similarity	1614835	1615205	1.9	-	.	Target "Motif:rnd-1_family-914" 4 375
scaffold11|size2099203	RepeatMasker	similarity	1615219	1615309	11.6	+	.	Target "Motif:genome_1_17335" 347 427
scaffold11|size2099203	RepeatMasker	similarity	1615310	1615507	0.0	+	.	Target "Motif:rnd-1_family-1124" 1 197
scaffold11|size2099203	RepeatMasker	similarity	1615508	1616006	9.6	-	.	Target "Motif:genome_7_4419" 1 515
scaffold11|size2099203	RepeatMasker	similarity	1616815	1618499	0.9	+	.	Target "Motif:rnd-1_family-1124" 205 1891
scaffold11|size2099203	RepeatMasker	similarity	1618501	1619255	2.2	-	.	Target "Motif:rnd-5_family-2391" 24 778
scaffold11|size2099203	RepeatMasker	similarity	1619256	1619457	6.7	+	.	Target "Motif:(CACCAAGTGA)n" 1 199
scaffold11|size2099203	RepeatMasker	similarity	1619458	1619480	2.2	-	.	Target "Motif:rnd-5_family-2391" 1 23
scaffold11|size2099203	RepeatMasker	similarity	1619482	1619622	19.4	-	.	Target "Motif:genome_11_13808" 1 141
scaffold11|size2099203	RepeatMasker	similarity	1619623	1619932	11.2	-	.	Target "Motif:genome_11_179890-9]4" 1 289
scaffold11|size2099203	RepeatMasker	similarity	1619947	1620075	6.2	+	.	Target "Motif:rnd-1_family-1298" 60 188
scaffold11|size2099203	RepeatMasker	similarity	1620071	1620243	14.1	-	.	Target "Motif:genome_7_1761" 490 654
scaffold11|size2099203	RepeatMasker	similarity	1620242	1620753	6.8	+	.	Target "Motif:rnd-5_family-275" 1 512
scaffold11|size2099203	RepeatMasker	similarity	1621472	1622247	19.6	-	.	Target "Motif:genome_7_1761" 1 482
scaffold11|size2099203	RepeatMasker	similarity	1622184	1622262	28.6	+	.	Target "Motif:rnd-5_family-390" 5853 5929
scaffold11|size2099203	RepeatMasker	similarity	1622248	1622304	1.8	+	.	Target "Motif:rnd-1_family-1298" 180 237
scaffold11|size2099203	RepeatMasker	similarity	1622341	1622730	4.2	+	.	Target "Motif:rnd-1_family-201" 1 399
scaffold11|size2099203	RepeatMasker	similarity	1622731	1623190	7.2	+	.	Target "Motif:rnd-1_family-291" 315 775
scaffold11|size2099203	RepeatMasker	similarity	1623191	1623736	9.8	-	.	Target "Motif:genome_2_5130" 1 565
scaffold11|size2099203	RepeatMasker	similarity	1623737	1624198	5.4	+	.	Target "Motif:rnd-1_family-291" 773 1232
scaffold11|size2099203	RepeatMasker	similarity	1624198	1624222	28.8	+	.	Target "Motif:genome_7_17953" 904 954
scaffold11|size2099203	RepeatMasker	similarity	1624223	1624436	25.4	+	.	Target "Motif:rnd-1_family-415" 66 278
scaffold11|size2099203	RepeatMasker	similarity	1624437	1624592	28.8	+	.	Target "Motif:genome_7_17953" 955 1286
scaffold11|size2099203	RepeatMasker	similarity	1624608	1624759	7.2	-	.	Target "Motif:rnd-1_family-1345" 2 153
scaffold11|size2099203	RepeatMasker	similarity	1624901	1624984	21.7	+	.	Target "Motif:rnd-1_family-748" 138 226
scaffold11|size2099203	RepeatMasker	similarity	1624939	1625001	25.4	-	.	Target "Motif:rnd-1_family-748" 184 246
scaffold11|size2099203	RepeatMasker	similarity	1624985	1625885	11.1	+	.	Target "Motif:rnd-1_family-413" 18 921
scaffold11|size2099203	RepeatMasker	similarity	1626104	1626182	5.1	-	.	Target "Motif:rnd-5_family-1248" 365 443
scaffold11|size2099203	RepeatMasker	similarity	1626316	1626439	6.5	+	.	Target "Motif:rnd-1_family-936" 1 124
scaffold11|size2099203	RepeatMasker	similarity	1626444	1629323	12.0	-	.	Target "Motif:rnd-1_family-438" 1 3023
scaffold11|size2099203	RepeatMasker	similarity	1629095	1629398	12.3	+	.	Target "Motif:rnd-1_family-359" 1 318
scaffold11|size2099203	RepeatMasker	similarity	1629399	1631036	13.7	+	.	Target "Motif:rnd-1_family-243" 2 1583
scaffold11|size2099203	RepeatMasker	similarity	1631061	1631511	16.1	-	.	Target "Motif:rnd-1_family-767" 3 380
scaffold11|size2099203	RepeatMasker	similarity	1631536	1631737	15.7	+	.	Target "Motif:rnd-1_family-86" 628 826
scaffold11|size2099203	RepeatMasker	similarity	1631758	1632222	17.8	+	.	Target "Motif:genome_2_12470" 1 458
scaffold11|size2099203	RepeatMasker	similarity	1632318	1632335	0.0	+	.	Target "Motif:(CA)n" 1 18
scaffold11|size2099203	RepeatMasker	similarity	1633638	1633980	12.5	+	.	Target "Motif:rnd-1_family-339" 308 628
scaffold11|size2099203	RepeatMasker	similarity	1634049	1635869	19.7	-	.	Target "Motif:rnd-5_family-505" 16 1861
scaffold11|size2099203	RepeatMasker	similarity	1635951	1636165	16.7	-	.	Target "Motif:rnd-1_family-978" 2 216
scaffold11|size2099203	RepeatMasker	similarity	1636069	1636264	18.9	+	.	Target "Motif:rnd-1_family-989" 5 200
scaffold11|size2099203	RepeatMasker	similarity	1636270	1636676	24.1	-	.	Target "Motif:rnd-5_family-460" 1 367
scaffold11|size2099203	RepeatMasker	similarity	1636638	1636825	14.4	+	.	Target "Motif:rnd-4_family-140" 1 188
scaffold11|size2099203	RepeatMasker	similarity	1636832	1637244	17.2	-	.	Target "Motif:rnd-1_family-782" 1 397
scaffold11|size2099203	RepeatMasker	similarity	1636935	1637899	19.4	+	.	Target "Motif:rnd-1_family-692" 1 963
scaffold11|size2099203	RepeatMasker	similarity	1638837	1639232	14.5	-	.	Target "Motif:rnd-1_family-333" 1 394
scaffold11|size2099203	RepeatMasker	similarity	1644186	1644220	13.2	+	.	Target "Motif:(ATTCT)n" 1 36
scaffold11|size2099203	RepeatMasker	similarity	1646320	1647334	8.4	+	.	Target "Motif:(GAGAGAGA)n" 1 1022
scaffold11|size2099203	RepeatMasker	similarity	1647346	1647434	20.9	+	.	Target "Motif:(ATAG)n" 1 92
scaffold11|size2099203	RepeatMasker	similarity	1647435	1647580	7.2	+	.	Target "Motif:(AT)n" 1 149
scaffold11|size2099203	RepeatMasker	similarity	1647581	1647614	20.9	+	.	Target "Motif:(ATAG)n" 3 38
scaffold11|size2099203	RepeatMasker	similarity	1647616	1647768	0.7	+	.	Target "Motif:(AG)n" 1 153
scaffold11|size2099203	RepeatMasker	similarity	1647774	1647894	26.4	+	.	Target "Motif:rnd-5_family-2093" 526 648
scaffold11|size2099203	RepeatMasker	similarity	1648126	1648628	24.0	-	.	Target "Motif:rnd-1_family-957" 4 524
scaffold11|size2099203	RepeatMasker	similarity	1648647	1648742	18.8	-	.	Target "Motif:rnd-5_family-936" 211 311
scaffold11|size2099203	RepeatMasker	similarity	1648802	1649427	22.6	-	.	Target "Motif:rnd-5_family-9" 35 797
scaffold11|size2099203	RepeatMasker	similarity	1649884	1649946	17.5	+	.	Target "Motif:genome_1_20442" 360 422
scaffold11|size2099203	RepeatMasker	similarity	1649946	1650354	6.1	-	.	Target "Motif:genome_1_6799" 1 413
scaffold11|size2099203	RepeatMasker	similarity	1652840	1652996	24.4	+	.	Target "Motif:rnd-4_family-1649" 1 156
scaffold11|size2099203	RepeatMasker	similarity	1653532	1653683	19.0	-	.	Target "Motif:rnd-5_family-1305" 1 127
scaffold11|size2099203	RepeatMasker	similarity	1653703	1654859	18.7	+	.	Target "Motif:rnd-1_family-837" 66 1306
scaffold11|size2099203	RepeatMasker	similarity	1654509	1655032	24.6	-	.	Target "Motif:rnd-1_family-1257" 143 708
scaffold11|size2099203	RepeatMasker	similarity	1655033	1659333	1.4	+	.	Target "Motif:scaffold206|size583153_(dbseq-nr_187)_[303496,309957]" 1 3058
scaffold11|size2099203	RepeatMasker	similarity	1659333	1660816	2.0	+	.	Target "Motif:scaffold29|size1339158_(dbseq-nr_696)_[284978,291437]" 4967 6460
scaffold11|size2099203	RepeatMasker	similarity	1660882	1661045	22.5	+	.	Target "Motif:rnd-1_family-837" 1477 1632
scaffold11|size2099203	RepeatMasker	similarity	1661058	1661092	6.3	+	.	Target "Motif:(GTGTT)n" 1 34
scaffold11|size2099203	RepeatMasker	similarity	1661235	1661587	23.4	+	.	Target "Motif:rnd-4_family-1649" 364 703
scaffold11|size2099203	RepeatMasker	similarity	1666593	1667120	18.3	-	.	Target "Motif:genome_4_3041" 5 514
scaffold11|size2099203	RepeatMasker	similarity	1667145	1667236	13.0	+	.	Target "Motif:rnd-1_family-1371" 1 93
scaffold11|size2099203	RepeatMasker	similarity	1667250	1667293	16.3	+	.	Target "Motif:rnd-4_family-1920" 37 80
scaffold11|size2099203	RepeatMasker	similarity	1667289	1667787	4.0	-	.	Target "Motif:scaffold46|size1342926_(dbseq-nr_577)_[710911,717439]" 1 500
scaffold11|size2099203	RepeatMasker	similarity	1667788	1668374	23.4	+	.	Target "Motif:rnd-4_family-1920" 71 701
scaffold11|size2099203	RepeatMasker	similarity	1669307	1675792	0.8	+	.	Target "Motif:scaffold93|size447978_(dbseq-nr_213)_[176059,182544]" 1 6486
scaffold11|size2099203	RepeatMasker	similarity	1675914	1676321	13.2	-	.	Target "Motif:genome_10_802" 1 455
scaffold11|size2099203	RepeatMasker	similarity	1677181	1677295	24.3	-	.	Target "Motif:rnd-1_family-511" 271 386
scaffold11|size2099203	RepeatMasker	similarity	1679017	1679048	13.7	+	.	Target "Motif:(TGGTA)n" 1 33
scaffold11|size2099203	RepeatMasker	similarity	1679708	1679761	1.9	+	.	Target "Motif:genome_2_8342" 426 479
scaffold11|size2099203	RepeatMasker	similarity	1684454	1684482	7.8	+	.	Target "Motif:(ACA)n" 1 28
scaffold11|size2099203	RepeatMasker	similarity	1687757	1687827	21.1	+	.	Target "Motif:rnd-5_family-616" 1 72
scaffold11|size2099203	RepeatMasker	similarity	1687985	1688308	22.5	-	.	Target "Motif:rnd-5_family-2850" 10 346
scaffold11|size2099203	RepeatMasker	similarity	1689681	1696007	7.7	+	.	Target "Motif:scaffold171|size496807_(dbseq-nr_295)_[215868,222163]" 1 6296
scaffold11|size2099203	RepeatMasker	similarity	1699309	1699548	22.3	-	.	Target "Motif:rnd-1_family-542" 266 506
scaffold11|size2099203	RepeatMasker	similarity	1699578	1699679	21.7	-	.	Target "Motif:rnd-1_family-926" 277 376
scaffold11|size2099203	RepeatMasker	similarity	1699800	1699864	26.1	-	.	Target "Motif:rnd-1_family-926" 265 329
scaffold11|size2099203	RepeatMasker	similarity	1699936	1700201	22.1	-	.	Target "Motif:rnd-1_family-926" 252 450
scaffold11|size2099203	RepeatMasker	similarity	1701469	1701485	19.4	-	.	Target "Motif:genome_11_2781" 164 195
scaffold11|size2099203	RepeatMasker	similarity	1701486	1701591	16.3	+	.	Target "Motif:rnd-1_family-1278" 18 126
scaffold11|size2099203	RepeatMasker	similarity	1701592	1701656	19.4	-	.	Target "Motif:genome_11_2781" 31 163
scaffold11|size2099203	RepeatMasker	similarity	1701700	1704808	6.4	-	.	Target "Motif:rnd-1_family-259" 1 3111
scaffold11|size2099203	RepeatMasker	similarity	1704809	1705686	11.9	-	.	Target "Motif:rnd-4_family-49" 347 1181
scaffold11|size2099203	RepeatMasker	similarity	1705687	1706891	33.8	-	.	Target "Motif:scaffold170|size558746_(dbseq-nr_246)_[277812,288266]" 2268 3464
scaffold11|size2099203	RepeatMasker	similarity	1706892	1707252	11.9	-	.	Target "Motif:rnd-4_family-49" 1 346
scaffold11|size2099203	RepeatMasker	similarity	1707254	1707347	21.5	-	.	Target "Motif:genome_11_2781" 4 102
scaffold11|size2099203	RepeatMasker	similarity	1708397	1708775	23.2	-	.	Target "Motif:scaffold56|size883888_(dbseq-nr_105)_[690154,696479]" 1 429
scaffold11|size2099203	RepeatMasker	similarity	1709368	1709889	5.6	-	.	Target "Motif:genome_12_13613" 2 524
scaffold11|size2099203	RepeatMasker	similarity	1710084	1710180	28.1	+	.	Target "Motif:scaffold72|size891351_(dbseq-nr_47)_[198322,203627]" 1589 1688
scaffold11|size2099203	RepeatMasker	similarity	1710265	1710989	30.7	+	.	Target "Motif:scaffold42|size1068717_(dbseq-nr_92)_[845121,851216]" 2511 3232
scaffold11|size2099203	RepeatMasker	similarity	1710977	1712049	24.3	-	.	Target "Motif:scaffold170|size558746_(dbseq-nr_246)_[277812,288266]" 3460 4623
scaffold11|size2099203	RepeatMasker	similarity	1712092	1712300	5.8	-	.	Target "Motif:rnd-1_family-131" 1 209
scaffold11|size2099203	RepeatMasker	similarity	1712195	1712346	12.0	+	.	Target "Motif:rnd-5_family-1816" 462 620
scaffold11|size2099203	RepeatMasker	similarity	1712301	1712596	17.9	-	.	Target "Motif:scaffold170|size558746_(dbseq-nr_246)_[277812,288266]" 1685 2003
scaffold11|size2099203	RepeatMasker	similarity	1712886	1712917	28.1	+	.	Target "Motif:scaffold249|size437664_(dbseq-nr_37)_[20621,26730]" 3558 3711
scaffold11|size2099203	RepeatMasker	similarity	1712918	1713037	26.7	+	.	Target "Motif:scaffold208|size262725_(dbseq-nr_431)_[103277,109396]" 3606 3723
scaffold11|size2099203	RepeatMasker	similarity	1713892	1714078	24.8	-	.	Target "Motif:rnd-1_family-852" 1 183
scaffold11|size2099203	RepeatMasker	similarity	1714217	1714404	19.8	-	.	Target "Motif:rnd-5_family-5073" 317 494
scaffold11|size2099203	RepeatMasker	similarity	1714410	1714747	20.4	+	.	Target "Motif:rnd-5_family-349" 4839 5220
scaffold11|size2099203	RepeatMasker	similarity	1714500	1714878	17.9	-	.	Target "Motif:rnd-5_family-5073" 80 502
scaffold11|size2099203	RepeatMasker	similarity	1714999	1715476	11.3	-	.	Target "Motif:genome_1_18143" 4 486
scaffold11|size2099203	RepeatMasker	similarity	1715780	1716100	28.1	+	.	Target "Motif:rnd-1_family-957" 12 339
scaffold11|size2099203	RepeatMasker	similarity	1717076	1718097	32.2	+	.	Target "Motif:rnd-1_family-607" 39 1092
scaffold11|size2099203	RepeatMasker	similarity	1719006	1719180	24.2	-	.	Target "Motif:genome_1_20442" 1 178
scaffold11|size2099203	RepeatMasker	similarity	1719202	1720417	2.5	+	.	Target "Motif:scaffold9|size952703_(dbseq-nr_94)_[283613,290091]" 1 1216
scaffold11|size2099203	RepeatMasker	similarity	1720412	1725249	1.4	+	.	Target "Motif:scaffold9|size952703_(dbseq-nr_94)_[283613,290091]" 1650 6479
scaffold11|size2099203	RepeatMasker	similarity	1725276	1725420	24.3	+	.	Target "Motif:genome_10_802" 207 346
scaffold11|size2099203	RepeatMasker	similarity	1725728	1725893	23.0	-	.	Target "Motif:rnd-5_family-2648" 251 410
scaffold11|size2099203	RepeatMasker	similarity	1725894	1727303	9.5	-	.	Target "Motif:scaffold122|size482992_(dbseq-nr_654)_[248621,254518]" 4496 5898
scaffold11|size2099203	RepeatMasker	similarity	1727303	1727712	9.8	-	.	Target "Motif:scaffold208|size262725_(dbseq-nr_431)_[103277,109396]" 3806 4220
scaffold11|size2099203	RepeatMasker	similarity	1727707	1730406	13.6	-	.	Target "Motif:scaffold59|size999685_(dbseq-nr_521)_[477864,484081]" 1 2814
scaffold11|size2099203	RepeatMasker	similarity	1730408	1730652	25.9	-	.	Target "Motif:rnd-5_family-2648" 7 256
scaffold11|size2099203	RepeatMasker	similarity	1730768	1731183	15.9	-	.	Target "Motif:genome_1_4458" 2 403
scaffold11|size2099203	RepeatMasker	similarity	1737238	1742224	6.8	+	.	Target "Motif:rnd-5_family-2099" 1 4942
scaffold11|size2099203	RepeatMasker	similarity	1742268	1743007	19.6	+	.	Target "Motif:rnd-5_family-2099" 1 718
scaffold11|size2099203	RepeatMasker	similarity	1743008	1743034	0.0	+	.	Target "Motif:(GCAATA)n" 1 27
scaffold11|size2099203	RepeatMasker	similarity	1743035	1743282	13.1	+	.	Target "Motif:rnd-5_family-2099" 5203 5466
scaffold11|size2099203	RepeatMasker	similarity	1743510	1743598	13.8	-	.	Target "Motif:genome_12_20707" 641 729
scaffold11|size2099203	RepeatMasker	similarity	1743636	1743719	6.0	+	.	Target "Motif:genome_8_22558" 2 87
scaffold11|size2099203	RepeatMasker	similarity	1743725	1744988	2.8	+	.	Target "Motif:genome_4_4787" 1 1266
scaffold11|size2099203	RepeatMasker	similarity	1744990	1745345	5.1	+	.	Target "Motif:genome_8_22558" 86 438
scaffold11|size2099203	RepeatMasker	similarity	1745346	1745399	9.3	+	.	Target "Motif:rnd-1_family-1226" 20 74
scaffold11|size2099203	RepeatMasker	similarity	1745400	1745545	11.7	+	.	Target "Motif:genome_1_15599" 2 142
scaffold11|size2099203	RepeatMasker	similarity	1745552	1745674	2.4	-	.	Target "Motif:rnd-5_family-1502" 94 216
scaffold11|size2099203	RepeatMasker	similarity	1745675	1746006	6.9	+	.	Target "Motif:genome_6_9737" 1 332
scaffold11|size2099203	RepeatMasker	similarity	1746007	1746098	20.4	-	.	Target "Motif:genome_12_19227" 373 783
scaffold11|size2099203	RepeatMasker	similarity	1746150	1747499	12.8	-	.	Target "Motif:rnd-1_family-245" 105 1458
scaffold11|size2099203	RepeatMasker	similarity	1747485	1747742	15.1	-	.	Target "Motif:rnd-1_family-630" 1 258
scaffold11|size2099203	RepeatMasker	similarity	1748268	1748713	20.5	-	.	Target "Motif:rnd-1_family-638" 52 501
scaffold11|size2099203	RepeatMasker	similarity	1748627	1749127	17.2	-	.	Target "Motif:rnd-1_family-467" 2 517
scaffold11|size2099203	RepeatMasker	similarity	1749128	1749549	6.0	+	.	Target "Motif:genome_6_9737" 333 726
scaffold11|size2099203	RepeatMasker	similarity	1749550	1749645	3.1	-	.	Target "Motif:rnd-5_family-1502" 1 97
scaffold11|size2099203	RepeatMasker	similarity	1749648	1750638	14.0	+	.	Target "Motif:rnd-5_family-1370" 1 871
scaffold11|size2099203	RepeatMasker	similarity	1750636	1751242	13.6	+	.	Target "Motif:rnd-5_family-339" 219 1339
scaffold11|size2099203	RepeatMasker	similarity	1751241	1752142	5.2	+	.	Target "Motif:rnd-5_family-339" 593 1490
scaffold11|size2099203	RepeatMasker	similarity	1752143	1752352	9.1	-	.	Target "Motif:genome_2_3381" 283 492
scaffold11|size2099203	RepeatMasker	similarity	1752552	1752587	16.3	+	.	Target "Motif:(TAT)n" 1 36
scaffold11|size2099203	RepeatMasker	similarity	1752668	1752831	18.0	-	.	Target "Motif:genome_2_3381" 22 186
scaffold11|size2099203	RepeatMasker	similarity	1752881	1753007	7.2	+	.	Target "Motif:rnd-5_family-339" 1486 1611
scaffold11|size2099203	RepeatMasker	similarity	1753027	1753955	15.6	+	.	Target "Motif:genome_1_15599" 171 1091
scaffold11|size2099203	RepeatMasker	similarity	1754225	1754400	6.9	-	.	Target "Motif:genome_2_12470" 284 458
scaffold11|size2099203	RepeatMasker	similarity	1755355	1755596	31.9	-	.	Target "Motif:rnd-5_family-2893" 319 563
scaffold11|size2099203	RepeatMasker	similarity	1755790	1755895	29.8	-	.	Target "Motif:rnd-5_family-2893" 23 136
scaffold11|size2099203	RepeatMasker	similarity	1756156	1756219	15.6	-	.	Target "Motif:rnd-1_family-1128" 38 101
scaffold11|size2099203	RepeatMasker	similarity	1756231	1757334	11.2	+	.	Target "Motif:rnd-5_family-1682" 2 1118
scaffold11|size2099203	RepeatMasker	similarity	1757336	1757498	17.9	-	.	Target "Motif:genome_2_12470" 1 165
scaffold11|size2099203	RepeatMasker	similarity	1757501	1757528	3.6	-	.	Target "Motif:genome_4_4787" 1 28
scaffold11|size2099203	RepeatMasker	similarity	1757536	1757604	7.2	+	.	Target "Motif:rnd-1_family-1226" 76 145
scaffold11|size2099203	RepeatMasker	similarity	1757605	1758007	8.9	+	.	Target "Motif:genome_10_17569" 1 409
scaffold11|size2099203	RepeatMasker	similarity	1758001	1758203	8.0	+	.	Target "Motif:genome_10_17569" 456 669
scaffold11|size2099203	RepeatMasker	similarity	1758215	1758330	6.4	+	.	Target "Motif:rnd-5_family-585" 1 109
scaffold11|size2099203	RepeatMasker	similarity	1758333	1759031	8.8	+	.	Target "Motif:rnd-1_family-812" 1 620
scaffold11|size2099203	RepeatMasker	similarity	1759140	1759168	0.0	+	.	Target "Motif:genome_8_5832" 10 38
scaffold11|size2099203	RepeatMasker	similarity	1759176	1759533	13.1	-	.	Target "Motif:genome_12_17919" 1 381
scaffold11|size2099203	RepeatMasker	similarity	1759549	1759972	19.2	+	.	Target "Motif:genome_9_21658" 229 660
scaffold11|size2099203	RepeatMasker	similarity	1759992	1760311	15.2	-	.	Target "Motif:rnd-1_family-21" 4707 5018
scaffold11|size2099203	RepeatMasker	similarity	1760249	1760845	16.7	+	.	Target "Motif:rnd-1_family-142" 1 607
scaffold11|size2099203	RepeatMasker	similarity	1761352	1761467	22.8	+	.	Target "Motif:rnd-1_family-142" 926 1044
scaffold11|size2099203	RepeatMasker	similarity	1761504	1761971	8.7	+	.	Target "Motif:genome_9_13036" 1 469
scaffold11|size2099203	RepeatMasker	similarity	1761979	1762142	19.9	+	.	Target "Motif:rnd-1_family-472" 317 480
scaffold11|size2099203	RepeatMasker	similarity	1762175	1762218	15.9	+	.	Target "Motif:genome_2_112380-9]2" 629 672
scaffold11|size2099203	RepeatMasker	similarity	1762377	1762614	20.1	+	.	Target "Motif:genome_7_97590-9]4" 1 242
scaffold11|size2099203	RepeatMasker	similarity	1762789	1762954	20.2	-	.	Target "Motif:rnd-1_family-1127" 13 181
scaffold11|size2099203	RepeatMasker	similarity	1763759	1763838	18.8	-	.	Target "Motif:rnd-1_family-867" 1 80
scaffold11|size2099203	RepeatMasker	similarity	1764343	1764527	14.3	+	.	Target "Motif:genome_7_17953" 777 976
scaffold11|size2099203	RepeatMasker	similarity	1764438	1764554	10.3	-	.	Target "Motif:genome_6_19263" 275 402
scaffold11|size2099203	RepeatMasker	similarity	1764585	1765258	10.4	+	.	Target "Motif:genome_3_441" 2 674
scaffold11|size2099203	RepeatMasker	similarity	1765264	1765482	11.0	-	.	Target "Motif:genome_6_19263" 1 221
scaffold11|size2099203	RepeatMasker	similarity	1765484	1765582	15.5	-	.	Target "Motif:genome_12_20707" 9 108
scaffold11|size2099203	RepeatMasker	similarity	1765585	1765872	15.5	+	.	Target "Motif:genome_7_12319" 1 299
scaffold11|size2099203	RepeatMasker	similarity	1765873	1766113	15.0	+	.	Target "Motif:scaffold119|size395038_(dbseq-nr_535)_[158580,164558]" 5739 5979
scaffold11|size2099203	RepeatMasker	similarity	1766114	1766347	12.9	-	.	Target "Motif:genome_4_8562" 1 235
scaffold11|size2099203	RepeatMasker	similarity	1766516	1767007	18.6	+	.	Target "Motif:genome_12_13613" 1 501
scaffold11|size2099203	RepeatMasker	similarity	1767002	1767135	13.7	-	.	Target "Motif:genome_4_563" 1 131
scaffold11|size2099203	RepeatMasker	similarity	1767101	1767143	18.6	-	.	Target "Motif:rnd-5_family-2093" 1 43
scaffold11|size2099203	RepeatMasker	similarity	1767185	1767343	17.4	-	.	Target "Motif:rnd-4_family-927" 215 373
scaffold11|size2099203	RepeatMasker	similarity	1767344	1767385	29.1	+	.	Target "Motif:genome_2_3381" 3 204
scaffold11|size2099203	RepeatMasker	similarity	1767576	1767875	30.2	+	.	Target "Motif:rnd-1_family-409" 143 441
scaffold11|size2099203	RepeatMasker	similarity	1768045	1770455	7.7	+	.	Target "Motif:scaffold171|size496807_(dbseq-nr_295)_[215868,222163]" 1 2427
scaffold11|size2099203	RepeatMasker	similarity	1770469	1770917	10.3	-	.	Target "Motif:genome_12_45270-9]2" 1 437
scaffold11|size2099203	RepeatMasker	similarity	1770912	1774477	4.7	+	.	Target "Motif:scaffold171|size496807_(dbseq-nr_295)_[215868,222163]" 2421 6015
scaffold11|size2099203	RepeatMasker	similarity	1774637	1774889	18.6	-	.	Target "Motif:scaffold17|size542218_(dbseq-nr_435)_[51622,58091]" 145 419
scaffold11|size2099203	RepeatMasker	similarity	1774854	1774901	18.8	-	.	Target "Motif:rnd-1_family-928" 5 52
scaffold11|size2099203	RepeatMasker	similarity	1774902	1776120	11.2	-	.	Target "Motif:scaffold23|size1082546_(dbseq-nr_250)_[241298,247784]" 2459 3702
scaffold11|size2099203	RepeatMasker	similarity	1776118	1776435	21.1	-	.	Target "Motif:scaffold7|size730406_(dbseq-nr_160)_[96026,102513]" 1 342
scaffold11|size2099203	RepeatMasker	similarity	1776896	1776942	12.6	+	.	Target "Motif:(TGC)n" 1 47
scaffold11|size2099203	RepeatMasker	similarity	1777468	1777764	22.2	-	.	Target "Motif:rnd-1_family-536" 24 330
scaffold11|size2099203	RepeatMasker	similarity	1777853	1777995	27.7	+	.	Target "Motif:genome_2_3381" 316 490
scaffold11|size2099203	RepeatMasker	similarity	1777996	1778036	12.2	+	.	Target "Motif:rnd-4_family-927" 333 373
scaffold11|size2099203	RepeatMasker	similarity	1778118	1778258	1.4	+	.	Target "Motif:rnd-1_family-68" 1 142
scaffold11|size2099203	RepeatMasker	similarity	1778280	1778342	0.0	-	.	Target "Motif:genome_1_3735" 1 70
scaffold11|size2099203	RepeatMasker	similarity	1778343	1778662	3.3	+	.	Target "Motif:rnd-1_family-30" 207 531
scaffold11|size2099203	RepeatMasker	similarity	1778663	1778687	0.0	+	.	Target "Motif:(GGAGAA)n" 1 25
scaffold11|size2099203	RepeatMasker	similarity	1778688	1778740	3.3	+	.	Target "Motif:rnd-1_family-30" 532 576
scaffold11|size2099203	RepeatMasker	similarity	1791182	1791705	22.1	+	.	Target "Motif:scaffold80|size783030_(dbseq-nr_43)_[553675,559585]" 5067 5571
scaffold11|size2099203	RepeatMasker	similarity	1797925	1797963	17.2	+	.	Target "Motif:(CAACAC)n" 1 42
scaffold11|size2099203	RepeatMasker	similarity	1798938	1798990	24.8	+	.	Target "Motif:(GTATG)n" 1 53
scaffold11|size2099203	RepeatMasker	similarity	1798991	1798996	29.3	+	.	Target "Motif:(GTACG)n" 1 59
scaffold11|size2099203	RepeatMasker	similarity	1801780	1801814	16.3	+	.	Target "Motif:(TGC)n" 1 36
scaffold11|size2099203	RepeatMasker	similarity	1809012	1809277	7.5	+	.	Target "Motif:genome_1_8676" 1 267
scaffold11|size2099203	RepeatMasker	similarity	1809280	1809359	20.5	-	.	Target "Motif:rnd-5_family-2132" 2123 2202
scaffold11|size2099203	RepeatMasker	similarity	1809558	1809673	33.1	-	.	Target "Motif:genome_6_8638" 1 110
scaffold11|size2099203	RepeatMasker	similarity	1809953	1810007	24.1	-	.	Target "Motif:rnd-4_family-390" 3 56
scaffold11|size2099203	RepeatMasker	similarity	1812523	1812597	20.3	-	.	Target "Motif:rnd-5_family-616" 1 76
scaffold11|size2099203	RepeatMasker	similarity	1817797	1817939	29.4	+	.	Target "Motif:rnd-5_family-2141" 334 484
scaffold11|size2099203	RepeatMasker	similarity	1818010	1818348	25.6	+	.	Target "Motif:rnd-5_family-2141" 524 834
scaffold11|size2099203	RepeatMasker	similarity	1818818	1819060	15.7	-	.	Target "Motif:genome_7_14113" 1 252
scaffold11|size2099203	RepeatMasker	similarity	1819993	1820272	29.4	+	.	Target "Motif:rnd-5_family-2141" 2374 2657
scaffold11|size2099203	RepeatMasker	similarity	1820323	1820438	23.0	+	.	Target "Motif:rnd-1_family-924" 511 619
scaffold11|size2099203	RepeatMasker	similarity	1821062	1821472	16.3	-	.	Target "Motif:genome_3_21671" 1 433
scaffold11|size2099203	RepeatMasker	similarity	1821473	1821537	23.5	+	.	Target "Motif:scaffold40|size1212554_(dbseq-nr_398)_[644842,651323]" 479 544
scaffold11|size2099203	RepeatMasker	similarity	1821539	1825959	15.3	+	.	Target "Motif:scaffold52|size687078_(dbseq-nr_635)_[61213,67634]" 1003 5405
scaffold11|size2099203	RepeatMasker	similarity	1827731	1827790	23.3	-	.	Target "Motif:rnd-5_family-2383" 3772 3831
scaffold11|size2099203	RepeatMasker	similarity	1829649	1831819	8.3	+	.	Target "Motif:scaffold170|size558746_(dbseq-nr_246)_[277812,288266]" 1685 4627
scaffold11|size2099203	RepeatMasker	similarity	1832620	1834544	30.4	-	.	Target "Motif:rnd-5_family-2383" 438 2298
scaffold11|size2099203	RepeatMasker	similarity	1835022	1835411	25.4	-	.	Target "Motif:rnd-5_family-6276" 16 423
scaffold11|size2099203	RepeatMasker	similarity	1843994	1844057	8.0	+	.	Target "Motif:rnd-1_family-81" 108 180
scaffold11|size2099203	RepeatMasker	similarity	1844011	1844298	15.3	-	.	Target "Motif:rnd-1_family-26" 1 324
scaffold11|size2099203	RepeatMasker	similarity	1844153	1844299	13.1	+	.	Target "Motif:rnd-2_family-88" 772 920
scaffold11|size2099203	RepeatMasker	similarity	1844300	1844336	2.8	+	.	Target "Motif:(GAAGGAGAA)n" 1 37
scaffold11|size2099203	RepeatMasker	similarity	1844337	1844387	13.1	+	.	Target "Motif:rnd-2_family-88" 921 972
scaffold11|size2099203	RepeatMasker	similarity	1844360	1844391	3.1	+	.	Target "Motif:rnd-1_family-1270" 11 42
scaffold11|size2099203	RepeatMasker	similarity	1844386	1844566	14.4	+	.	Target "Motif:genome_4_14116" 44 228
scaffold11|size2099203	RepeatMasker	similarity	1845330	1845664	18.3	+	.	Target "Motif:scaffold170|size558746_(dbseq-nr_246)_[277812,288266]" 1668 2007
scaffold11|size2099203	RepeatMasker	similarity	1845589	1845667	9.1	-	.	Target "Motif:rnd-3_family-259" 412 646
scaffold11|size2099203	RepeatMasker	similarity	1845668	1845875	6.7	+	.	Target "Motif:rnd-1_family-131" 2 212
scaffold11|size2099203	RepeatMasker	similarity	1845876	1845935	9.1	-	.	Target "Motif:rnd-3_family-259" 227 411
scaffold11|size2099203	RepeatMasker	similarity	1845888	1847232	20.5	+	.	Target "Motif:scaffold170|size558746_(dbseq-nr_246)_[277812,288266]" 2015 4610
scaffold11|size2099203	RepeatMasker	similarity	1849232	1849540	19.8	-	.	Target "Motif:genome_2_16568" 6 356
scaffold11|size2099203	RepeatMasker	similarity	1849612	1849726	13.0	+	.	Target "Motif:rnd-1_family-59" 1 119
scaffold11|size2099203	RepeatMasker	similarity	1849893	1850046	14.4	+	.	Target "Motif:rnd-5_family-1258" 1 147
scaffold11|size2099203	RepeatMasker	similarity	1850058	1850175	8.5	-	.	Target "Motif:genome_11_16249" 546 663
scaffold11|size2099203	RepeatMasker	similarity	1850878	1851220	26.9	-	.	Target "Motif:rnd-1_family-409" 109 462
scaffold11|size2099203	RepeatMasker	similarity	1851235	1851519	14.4	-	.	Target "Motif:genome_11_16249" 1 299
scaffold11|size2099203	RepeatMasker	similarity	1851532	1852640	26.4	+	.	Target "Motif:rnd-5_family-1258" 144 1250
scaffold11|size2099203	RepeatMasker	similarity	1852674	1852730	14.0	+	.	Target "Motif:genome_2_13625" 1 57
scaffold11|size2099203	RepeatMasker	similarity	1852743	1853197	33.2	-	.	Target "Motif:rnd-1_family-1070" 1 451
scaffold11|size2099203	RepeatMasker	similarity	1853152	1853783	36.2	+	.	Target "Motif:rnd-1_family-1029" 5 629
scaffold11|size2099203	RepeatMasker	similarity	1853905	1854398	27.8	+	.	Target "Motif:rnd-1_family-1029" 761 1258
scaffold11|size2099203	RepeatMasker	similarity	1854007	1854667	28.6	-	.	Target "Motif:rnd-1_family-1290" 66 756
scaffold11|size2099203	RepeatMasker	similarity	1854689	1855068	19.2	-	.	Target "Motif:rnd-5_family-9066" 1 403
scaffold11|size2099203	RepeatMasker	similarity	1855064	1855097	3.1	-	.	Target "Motif:genome_7_4584" 360 391
scaffold11|size2099203	RepeatMasker	similarity	1855111	1855884	13.6	+	.	Target "Motif:rnd-5_family-230" 2 820
scaffold11|size2099203	RepeatMasker	similarity	1855877	1856208	10.4	-	.	Target "Motif:genome_7_4584" 1 359
scaffold11|size2099203	RepeatMasker	similarity	1856215	1856350	21.9	-	.	Target "Motif:rnd-3_family-180" 311 457
scaffold11|size2099203	RepeatMasker	similarity	1856378	1856530	24.9	+	.	Target "Motif:rnd-1_family-581" 4 162
scaffold11|size2099203	RepeatMasker	similarity	1856541	1856768	18.2	-	.	Target "Motif:rnd-5_family-16" 89 321
scaffold11|size2099203	RepeatMasker	similarity	1856847	1857028	12.8	-	.	Target "Motif:rnd-1_family-1164" 40 236
scaffold11|size2099203	RepeatMasker	similarity	1857285	1857413	25.1	-	.	Target "Motif:rnd-4_family-169" 85 209
scaffold11|size2099203	RepeatMasker	similarity	1857418	1857490	32.1	+	.	Target "Motif:GA-rich" 1 72
scaffold11|size2099203	RepeatMasker	similarity	1857491	1857520	0.0	+	.	Target "Motif:(AAG)n" 1 30
scaffold11|size2099203	RepeatMasker	similarity	1857521	1857923	24.5	+	.	Target "Motif:GA-rich" 1 405
scaffold11|size2099203	RepeatMasker	similarity	1861011	1861053	8.6	+	.	Target "Motif:(ATAATT)n" 1 41
scaffold11|size2099203	RepeatMasker	similarity	1861550	1861586	8.1	+	.	Target "Motif:genome_1_5829" 1 37
scaffold11|size2099203	RepeatMasker	similarity	1861617	1861664	2.0	+	.	Target "Motif:genome_6_12811" 1 48
scaffold11|size2099203	RepeatMasker	similarity	1861665	1862118	8.6	+	.	Target "Motif:genome_7_3728" 1 452
scaffold11|size2099203	RepeatMasker	similarity	1862119	1862826	4.2	+	.	Target "Motif:genome_6_12811" 47 745
scaffold11|size2099203	RepeatMasker	similarity	1862827	1862967	8.6	-	.	Target "Motif:rnd-1_family-1224" 8 146
scaffold11|size2099203	RepeatMasker	similarity	1862973	1863657	7.9	-	.	Target "Motif:rnd-1_family-644" 606 1347
scaffold11|size2099203	RepeatMasker	similarity	1863611	1863782	25.9	+	.	Target "Motif:scaffold230|size167806_(dbseq-nr_188)_[124304,130861]" 286 461
scaffold11|size2099203	RepeatMasker	similarity	1863750	1863836	14.5	+	.	Target "Motif:rnd-1_family-658" 190 268
scaffold11|size2099203	RepeatMasker	similarity	1863850	1864458	6.1	-	.	Target "Motif:rnd-1_family-644" 1 601
scaffold11|size2099203	RepeatMasker	similarity	1864462	1864526	4.6	-	.	Target "Motif:rnd-5_family-18" 1 66
scaffold11|size2099203	RepeatMasker	similarity	1864528	1864680	4.6	-	.	Target "Motif:rnd-1_family-1370" 1 153
scaffold11|size2099203	RepeatMasker	similarity	1864674	1865080	4.4	-	.	Target "Motif:rnd-1_family-1388" 1 409
scaffold11|size2099203	RepeatMasker	similarity	1865145	1865394	6.4	+	.	Target "Motif:rnd-1_family-1167" 1 235
scaffold11|size2099203	RepeatMasker	similarity	1865424	1865818	17.7	+	.	Target "Motif:rnd-1_family-838" 2 397
scaffold11|size2099203	RepeatMasker	similarity	1866945	1866980	8.9	+	.	Target "Motif:(G)n" 1 36
scaffold11|size2099203	RepeatMasker	similarity	1867191	1867339	29.2	-	.	Target "Motif:rnd-1_family-311" 1034 1182
scaffold11|size2099203	RepeatMasker	similarity	1867385	1868609	14.2	-	.	Target "Motif:genome_7_97590-9]4" 2 1223
scaffold11|size2099203	RepeatMasker	similarity	1868706	1868879	8.1	+	.	Target "Motif:rnd-1_family-1248" 1 173
scaffold11|size2099203	RepeatMasker	similarity	1869110	1869231	17.7	-	.	Target "Motif:genome_1_15599" 896 1014
scaffold11|size2099203	RepeatMasker	similarity	1869337	1870898	5.4	-	.	Target "Motif:rnd-1_family-902" 1 1381
scaffold11|size2099203	RepeatMasker	similarity	1870899	1871104	22.2	+	.	Target "Motif:genome_9_5512" 1 209
scaffold11|size2099203	RepeatMasker	similarity	1871093	1871290	5.1	-	.	Target "Motif:rnd-1_family-1107" 432 629
scaffold11|size2099203	RepeatMasker	similarity	1871282	1871453	19.3	+	.	Target "Motif:genome_9_5512" 278 440
scaffold11|size2099203	RepeatMasker	similarity	1871454	1871852	15.8	+	.	Target "Motif:scaffold7|size730406_(dbseq-nr_160)_[96026,102513]" 1 419
scaffold11|size2099203	RepeatMasker	similarity	1871853	1871981	22.8	+	.	Target "Motif:genome_9_5512" 437 566
scaffold11|size2099203	RepeatMasker	similarity	1872000	1872357	10.1	+	.	Target "Motif:genome_12_21001" 1 376
scaffold11|size2099203	RepeatMasker	similarity	1872359	1872521	4.5	-	.	Target "Motif:rnd-1_family-1107" 261 419
scaffold11|size2099203	RepeatMasker	similarity	1872522	1873122	11.7	+	.	Target "Motif:genome_8_10042" 1 590
scaffold11|size2099203	RepeatMasker	similarity	1873134	1873584	3.0	-	.	Target "Motif:genome_12_45270-9]2" 1 439
scaffold11|size2099203	RepeatMasker	similarity	1873583	1873675	12.9	+	.	Target "Motif:genome_8_10042" 588 680
scaffold11|size2099203	RepeatMasker	similarity	1873632	1873681	16.0	+	.	Target "Motif:genome_9_61660-9]2" 545 594
scaffold11|size2099203	RepeatMasker	similarity	1873676	1873921	2.2	-	.	Target "Motif:rnd-1_family-1107" 30 264
scaffold11|size2099203	RepeatMasker	similarity	1874011	1874147	7.1	-	.	Target "Motif:genome_11_13808" 529 666
scaffold11|size2099203	RepeatMasker	similarity	1874148	1874213	10.0	+	.	Target "Motif:(GTGACACCAA)n" 1 65
scaffold11|size2099203	RepeatMasker	similarity	1874214	1874305	10.3	-	.	Target "Motif:genome_11_13808" 477 528
scaffold11|size2099203	RepeatMasker	similarity	1874306	1874370	9.9	+	.	Target "Motif:(GTGACACCGA)n" 1 65
scaffold11|size2099203	RepeatMasker	similarity	1874371	1874382	13.6	-	.	Target "Motif:genome_11_13808" 126 137
scaffold11|size2099203	RepeatMasker	similarity	1874383	1874428	9.2	+	.	Target "Motif:(CCAAGTGAAA)n" 1 46
scaffold11|size2099203	RepeatMasker	similarity	1874429	1874552	13.6	-	.	Target "Motif:genome_11_13808" 2 125
scaffold11|size2099203	RepeatMasker	similarity	1874744	1874855	3.6	+	.	Target "Motif:genome_1_22152" 4 115
scaffold11|size2099203	RepeatMasker	similarity	1874894	1875109	12.0	-	.	Target "Motif:rnd-1_family-166" 1155 1371
scaffold11|size2099203	RepeatMasker	similarity	1875105	1875153	14.3	-	.	Target "Motif:rnd-1_family-193" 1392 1441
scaffold11|size2099203	RepeatMasker	similarity	1875154	1875492	13.6	+	.	Target "Motif:genome_3_21042" 1 353
scaffold11|size2099203	RepeatMasker	similarity	1875493	1875618	22.2	-	.	Target "Motif:genome_5_16740" 230 351
scaffold11|size2099203	RepeatMasker	similarity	1875619	1876039	13.6	+	.	Target "Motif:genome_3_21042" 354 794
scaffold11|size2099203	RepeatMasker	similarity	1876040	1876474	6.9	-	.	Target "Motif:rnd-1_family-166" 635 1068
scaffold11|size2099203	RepeatMasker	similarity	1876475	1877008	13.7	-	.	Target "Motif:genome_12_13052" 1 498
scaffold11|size2099203	RepeatMasker	similarity	1876935	1876962	31.9	-	.	Target "Motif:rnd-1_family-887" 194 266
scaffold11|size2099203	RepeatMasker	similarity	1876970	1877030	13.1	+	.	Target "Motif:genome_7_1761" 594 654
scaffold11|size2099203	RepeatMasker	similarity	1877031	1878091	6.0	+	.	Target "Motif:rnd-5_family-1150" 713 1785
scaffold11|size2099203	RepeatMasker	similarity	1877039	1877053	31.9	-	.	Target "Motif:rnd-1_family-887" 149 193
scaffold11|size2099203	RepeatMasker	similarity	1878092	1878397	13.5	+	.	Target "Motif:genome_10_17896" 1 304
scaffold11|size2099203	RepeatMasker	similarity	1878423	1878532	2.7	+	.	Target "Motif:genome_10_15038" 362 475
scaffold11|size2099203	RepeatMasker	similarity	1878533	1878774	5.0	+	.	Target "Motif:genome_10_17896" 732 973
scaffold11|size2099203	RepeatMasker	similarity	1878833	1879370	11.1	-	.	Target "Motif:genome_7_97590-9]4" 1 528
scaffold11|size2099203	RepeatMasker	similarity	1879384	1879606	8.6	+	.	Target "Motif:genome_10_17896" 1499 1720
scaffold11|size2099203	RepeatMasker	similarity	1879620	1880352	1.8	-	.	Target "Motif:genome_3_16974" 1 733
scaffold11|size2099203	RepeatMasker	similarity	1880353	1880545	7.4	+	.	Target "Motif:rnd-5_family-1150" 1793 1982
scaffold11|size2099203	RepeatMasker	similarity	1881155	1881780	28.9	+	.	Target "Motif:rnd-1_family-427" 559 1194
scaffold11|size2099203	RepeatMasker	similarity	1881789	1882119	25.1	+	.	Target "Motif:genome_7_3728" 30 371
scaffold11|size2099203	RepeatMasker	similarity	1882174	1882567	19.2	-	.	Target "Motif:genome_11_89010-9]2" 102 468
scaffold11|size2099203	RepeatMasker	similarity	1882589	1883083	18.1	-	.	Target "Motif:genome_11_89010-9]2" 1 476
scaffold11|size2099203	RepeatMasker	similarity	1883101	1883162	16.1	-	.	Target "Motif:genome_11_89010-9]2" 33 94
scaffold11|size2099203	RepeatMasker	similarity	1883172	1883239	4.5	+	.	Target "Motif:rnd-1_family-685" 1 66
scaffold11|size2099203	RepeatMasker	similarity	1883236	1883404	27.2	+	.	Target "Motif:rnd-1_family-427" 1192 1370
scaffold11|size2099203	RepeatMasker	similarity	1888180	1888645	5.5	-	.	Target "Motif:genome_5_4290" 1 458
scaffold11|size2099203	RepeatMasker	similarity	1888646	1888749	11.9	+	.	Target "Motif:rnd-5_family-126" 10 110
scaffold11|size2099203	RepeatMasker	similarity	1888822	1888947	27.6	-	.	Target "Motif:rnd-5_family-512" 4184 4308
scaffold11|size2099203	RepeatMasker	similarity	1888948	1890183	5.1	-	.	Target "Motif:scaffold46|size1342926_(dbseq-nr_577)_[710911,717439]" 5327 6529
scaffold11|size2099203	RepeatMasker	similarity	1890177	1891834	5.9	-	.	Target "Motif:scaffold46|size1342926_(dbseq-nr_577)_[710911,717439]" 3353 5009
scaffold11|size2099203	RepeatMasker	similarity	1891835	1897946	1.0	-	.	Target "Motif:scaffold4|size935939_(dbseq-nr_390)_[911251,917351]" 1 6101
scaffold11|size2099203	RepeatMasker	similarity	1897982	1898045	20.3	+	.	Target "Motif:scaffold4|size935939_(dbseq-nr_390)_[911251,917351]" 3780 3826
scaffold11|size2099203	RepeatMasker	similarity	1897989	1900674	6.4	-	.	Target "Motif:scaffold46|size1342926_(dbseq-nr_577)_[710911,717439]" 1 2683
scaffold11|size2099203	RepeatMasker	similarity	1900773	1900904	27.7	-	.	Target "Motif:rnd-5_family-512" 3922 4053
scaffold11|size2099203	RepeatMasker	similarity	1901083	1901352	29.1	-	.	Target "Motif:rnd-5_family-512" 3393 3667
scaffold11|size2099203	RepeatMasker	similarity	1901478	1901655	32.9	-	.	Target "Motif:rnd-5_family-512" 3087 3268
scaffold11|size2099203	RepeatMasker	similarity	1902046	1902339	21.2	+	.	Target "Motif:rnd-5_family-126" 542 838
scaffold11|size2099203	RepeatMasker	similarity	1903387	1904299	17.9	+	.	Target "Motif:rnd-5_family-126" 1 957
scaffold11|size2099203	RepeatMasker	similarity	1904521	1904670	16.0	+	.	Target "Motif:genome_9_1663" 1 150
scaffold11|size2099203	RepeatMasker	similarity	1904666	1904965	6.0	+	.	Target "Motif:rnd-1_family-88" 122 419
scaffold11|size2099203	RepeatMasker	similarity	1904706	1905478	15.2	-	.	Target "Motif:rnd-1_family-276" 805 1559
scaffold11|size2099203	RepeatMasker	similarity	1905303	1906270	19.2	+	.	Target "Motif:rnd-4_family-212" 63 945
scaffold11|size2099203	RepeatMasker	similarity	1906243	1906335	8.6	+	.	Target "Motif:rnd-1_family-1332" 1 93
scaffold11|size2099203	RepeatMasker	similarity	1906342	1906381	7.5	-	.	Target "Motif:rnd-5_family-2671" 1 40
scaffold11|size2099203	RepeatMasker	similarity	1906384	1906667	7.2	+	.	Target "Motif:rnd-5_family-4415" 1858 2134
scaffold11|size2099203	RepeatMasker	similarity	1906666	1906923	16.3	+	.	Target "Motif:genome_9_1663" 143 431
scaffold11|size2099203	RepeatMasker	similarity	1907990	1908231	0.4	-	.	Target "Motif:scaffold89|size764991_(dbseq-nr_709)_[199030,205017]" 1 242
scaffold11|size2099203	RepeatMasker	similarity	1908232	1908660	0.9	-	.	Target "Motif:scaffold119|size395038_(dbseq-nr_535)_[158580,164558]" 1 429
scaffold11|size2099203	RepeatMasker	similarity	1908906	1909147	14.5	+	.	Target "Motif:genome_12_13052" 3 247
scaffold11|size2099203	RepeatMasker	similarity	1909180	1909201	11.7	-	.	Target "Motif:genome_7_1761" 633 654
scaffold11|size2099203	RepeatMasker	similarity	1909202	1909576	10.8	+	.	Target "Motif:genome_12_13052" 1 347
scaffold11|size2099203	RepeatMasker	similarity	1909581	1909686	15.1	+	.	Target "Motif:genome_12_13052" 401 500
scaffold11|size2099203	RepeatMasker	similarity	1909629	1909695	11.2	-	.	Target "Motif:genome_7_1761" 1 63
scaffold11|size2099203	RepeatMasker	similarity	1910301	1910369	18.8	+	.	Target "Motif:genome_10_17569" 104 174
scaffold11|size2099203	RepeatMasker	similarity	1910434	1910741	30.8	-	.	Target "Motif:genome_3_19411" 62 389
scaffold11|size2099203	RepeatMasker	similarity	1911271	1911575	28.0	+	.	Target "Motif:genome_3_19411" 39 343
scaffold11|size2099203	RepeatMasker	similarity	1911791	1911985	21.0	-	.	Target "Motif:rnd-3_family-180" 234 458
scaffold11|size2099203	RepeatMasker	similarity	1912378	1913043	17.2	+	.	Target "Motif:genome_6_12811" 1 745
scaffold11|size2099203	RepeatMasker	similarity	1913614	1913688	17.5	+	.	Target "Motif:rnd-1_family-859" 211 281
scaffold11|size2099203	RepeatMasker	similarity	1915180	1915220	14.9	+	.	Target "Motif:(CACTC)n" 1 41
scaffold11|size2099203	RepeatMasker	similarity	1917360	1917389	15.8	+	.	Target "Motif:(CCA)n" 1 29
scaffold11|size2099203	RepeatMasker	similarity	1917905	1917944	16.7	+	.	Target "Motif:(GGAGGT)n" 1 41
scaffold11|size2099203	RepeatMasker	similarity	1918686	1918737	14.9	+	.	Target "Motif:(GAGTGAG)n" 1 59
scaffold11|size2099203	RepeatMasker	similarity	1919003	1919052	27.2	+	.	Target "Motif:A-rich" 1 50
scaffold11|size2099203	RepeatMasker	similarity	1919216	1919239	13.7	+	.	Target "Motif:(CAC)n" 1 24
scaffold11|size2099203	RepeatMasker	similarity	1920258	1920292	20.7	+	.	Target "Motif:(TGG)n" 1 34
scaffold11|size2099203	RepeatMasker	similarity	1920460	1920509	16.4	+	.	Target "Motif:(CCCAGA)n" 1 52
scaffold11|size2099203	RepeatMasker	similarity	1923116	1923158	10.6	+	.	Target "Motif:(TC)n" 1 44
scaffold11|size2099203	RepeatMasker	similarity	1926807	1926865	5.2	-	.	Target "Motif:rnd-1_family-389" 308 375
scaffold11|size2099203	RepeatMasker	similarity	1926857	1926973	8.6	+	.	Target "Motif:rnd-1_family-343" 97 212
scaffold11|size2099203	RepeatMasker	similarity	1932235	1932269	15.9	+	.	Target "Motif:(CGT)n" 1 35
scaffold11|size2099203	RepeatMasker	similarity	1937312	1937340	0.0	+	.	Target "Motif:(CAACAG)n" 1 29
scaffold11|size2099203	RepeatMasker	similarity	1941598	1941801	33.2	+	.	Target "Motif:rnd-1_family-444" 156 360
scaffold11|size2099203	RepeatMasker	similarity	1941840	1942569	12.9	-	.	Target "Motif:genome_6_12811" 9 745
scaffold11|size2099203	RepeatMasker	similarity	1942657	1943014	25.9	+	.	Target "Motif:rnd-5_family-819" 159 464
scaffold11|size2099203	RepeatMasker	similarity	1943114	1943158	17.8	+	.	Target "Motif:rnd-1_family-16" 2774 2818
scaffold11|size2099203	RepeatMasker	similarity	1943347	1943515	26.5	+	.	Target "Motif:rnd-1_family-411" 445 627
scaffold11|size2099203	RepeatMasker	similarity	1943768	1943888	15.7	+	.	Target "Motif:rnd-1_family-333" 1 121
scaffold11|size2099203	RepeatMasker	similarity	1943890	1943993	29.8	-	.	Target "Motif:genome_11_16053" 1 414
scaffold11|size2099203	RepeatMasker	similarity	1943994	1944065	27.7	+	.	Target "Motif:genome_1_6799" 113 432
scaffold11|size2099203	RepeatMasker	similarity	1944066	1944146	19.2	-	.	Target "Motif:rnd-5_family-884" 121 306
scaffold11|size2099203	RepeatMasker	similarity	1944147	1944252	20.0	+	.	Target "Motif:rnd-5_family-766" 1739 1847
scaffold11|size2099203	RepeatMasker	similarity	1944253	1944302	19.2	-	.	Target "Motif:rnd-5_family-884" 1 120
scaffold11|size2099203	RepeatMasker	similarity	1944441	1944796	20.9	-	.	Target "Motif:rnd-1_family-428" 1 351
scaffold11|size2099203	RepeatMasker	similarity	1946442	1946719	23.7	+	.	Target "Motif:genome_5_11572" 147 435
scaffold11|size2099203	RepeatMasker	similarity	1959137	1959183	13.9	+	.	Target "Motif:GA-rich" 1 44
scaffold11|size2099203	RepeatMasker	similarity	1961540	1961732	7.9	-	.	Target "Motif:genome_11_9937" 194 384
scaffold11|size2099203	RepeatMasker	similarity	1961757	1961831	8.0	-	.	Target "Motif:genome_2_13115" 539 615
scaffold11|size2099203	RepeatMasker	similarity	1961832	1962440	8.1	+	.	Target "Motif:genome_5_2387" 1 631
scaffold11|size2099203	RepeatMasker	similarity	1962441	1962960	13.0	-	.	Target "Motif:genome_2_13115" 1 541
scaffold11|size2099203	RepeatMasker	similarity	1962961	1963374	6.0	+	.	Target "Motif:genome_5_18917" 22 435
scaffold11|size2099203	RepeatMasker	similarity	1963375	1963570	4.1	-	.	Target "Motif:genome_11_9937" 1 197
scaffold11|size2099203	RepeatMasker	similarity	1963571	1963977	17.1	+	.	Target "Motif:genome_1_4458" 16 403
scaffold11|size2099203	RepeatMasker	similarity	1964614	1965232	21.0	+	.	Target "Motif:rnd-5_family-126" 1 587
scaffold11|size2099203	RepeatMasker	similarity	1965479	1965836	4.3	+	.	Target "Motif:genome_3_16974" 1 352
scaffold11|size2099203	RepeatMasker	similarity	1965837	1966343	16.1	-	.	Target "Motif:genome_2_19542" 223 720
scaffold11|size2099203	RepeatMasker	similarity	1966164	1966510	26.6	-	.	Target "Motif:rnd-1_family-1060" 41 460
scaffold11|size2099203	RepeatMasker	similarity	1966168	1966548	33.1	+	.	Target "Motif:genome_3_7906" 272 654
scaffold11|size2099203	RepeatMasker	similarity	1966606	1967123	28.5	-	.	Target "Motif:rnd-1_family-207" 19 791
scaffold11|size2099203	RepeatMasker	similarity	1967138	1967661	6.1	-	.	Target "Motif:rnd-5_family-1612" 1 513
scaffold11|size2099203	RepeatMasker	similarity	1967672	1967895	15.4	-	.	Target "Motif:genome_2_19542" 1 223
scaffold11|size2099203	RepeatMasker	similarity	1967896	1968178	3.0	+	.	Target "Motif:genome_3_16974" 351 619
scaffold11|size2099203	RepeatMasker	similarity	1968179	1968500	0.3	-	.	Target "Motif:genome_3_13440" 1 322
scaffold11|size2099203	RepeatMasker	similarity	1968501	1968614	8.7	+	.	Target "Motif:genome_3_16974" 618 733
scaffold11|size2099203	RepeatMasker	similarity	1968678	1969067	23.9	+	.	Target "Motif:genome_5_10029" 1 456
scaffold11|size2099203	RepeatMasker	similarity	1969376	1969521	15.8	-	.	Target "Motif:rnd-4_family-2565" 19 191
scaffold11|size2099203	RepeatMasker	similarity	1969865	1970080	23.3	-	.	Target "Motif:rnd-1_family-369" 462 684
scaffold11|size2099203	RepeatMasker	similarity	1971276	1971405	26.9	-	.	Target "Motif:rnd-1_family-228" 221 349
scaffold11|size2099203	RepeatMasker	similarity	1971406	1971448	0.0	+	.	Target "Motif:(AGTGCATC)n" 1 47
scaffold11|size2099203	RepeatMasker	similarity	1971449	1971598	26.9	-	.	Target "Motif:rnd-1_family-228" 46 220
scaffold11|size2099203	RepeatMasker	similarity	1972520	1974550	7.0	+	.	Target "Motif:rnd-5_family-2452" 45 2093
scaffold11|size2099203	RepeatMasker	similarity	1974542	1974684	9.8	+	.	Target "Motif:rnd-1_family-1047" 169 313
scaffold11|size2099203	RepeatMasker	similarity	1974764	1975500	30.8	-	.	Target "Motif:rnd-5_family-653" 87 844
scaffold11|size2099203	RepeatMasker	similarity	1975331	1975523	34.3	+	.	Target "Motif:rnd-5_family-785" 639 818
scaffold11|size2099203	RepeatMasker	similarity	1976910	1976970	26.2	-	.	Target "Motif:genome_12_13613" 464 524
scaffold11|size2099203	RepeatMasker	similarity	1977235	1978715	21.4	-	.	Target "Motif:rnd-5_family-243" 336 1846
scaffold11|size2099203	RepeatMasker	similarity	1978928	1980109	24.1	-	.	Target "Motif:rnd-1_family-849" 43 1219
scaffold11|size2099203	RepeatMasker	similarity	1980122	1980448	20.4	+	.	Target "Motif:rnd-5_family-244" 1 355
scaffold11|size2099203	RepeatMasker	similarity	1980456	1980693	19.7	-	.	Target "Motif:genome_12_13613" 1 237
scaffold11|size2099203	RepeatMasker	similarity	1980692	1981886	7.3	-	.	Target "Motif:scaffold171|size496807_(dbseq-nr_295)_[215868,222163]" 5105 6293
scaffold11|size2099203	RepeatMasker	similarity	1981887	1982836	7.6	+	.	Target "Motif:rnd-1_family-13" 1 971
scaffold11|size2099203	RepeatMasker	similarity	1982836	1988009	5.7	-	.	Target "Motif:scaffold171|size496807_(dbseq-nr_295)_[215868,222163]" 1 5175
scaffold11|size2099203	RepeatMasker	similarity	1988529	1988591	12.7	+	.	Target "Motif:rnd-5_family-3391" 105 168
scaffold11|size2099203	RepeatMasker	similarity	1988558	1988830	22.3	-	.	Target "Motif:genome_11_1145" 221 429
scaffold11|size2099203	RepeatMasker	similarity	1988834	1988990	13.1	+	.	Target "Motif:rnd-5_family-3391" 173 371
scaffold11|size2099203	RepeatMasker	similarity	1989213	1989249	12.4	+	.	Target "Motif:(TGTTCAA)n" 1 37
scaffold11|size2099203	RepeatMasker	similarity	1990205	1990307	27.2	+	.	Target "Motif:rnd-1_family-862" 497 594
scaffold11|size2099203	RepeatMasker	similarity	1990942	1991004	15.9	-	.	Target "Motif:genome_1_8676" 204 267
scaffold11|size2099203	RepeatMasker	similarity	1991016	1991192	11.5	+	.	Target "Motif:rnd-1_family-741" 3 177
scaffold11|size2099203	RepeatMasker	similarity	1991192	1991527	8.9	+	.	Target "Motif:rnd-1_family-276" 191 528
scaffold11|size2099203	RepeatMasker	similarity	1991528	1992100	12.8	+	.	Target "Motif:genome_2_13648" 1 584
scaffold11|size2099203	RepeatMasker	similarity	1992101	1992885	7.2	+	.	Target "Motif:rnd-1_family-276" 529 1316
scaffold11|size2099203	RepeatMasker	similarity	1992886	1993535	8.4	-	.	Target "Motif:rnd-1_family-341" 1 687
scaffold11|size2099203	RepeatMasker	similarity	1993536	1993614	7.0	+	.	Target "Motif:rnd-1_family-65" 17 180
scaffold11|size2099203	RepeatMasker	similarity	1993545	1993665	16.2	-	.	Target "Motif:rnd-1_family-26" 186 324
scaffold11|size2099203	RepeatMasker	similarity	1993686	1993892	11.5	-	.	Target "Motif:rnd-1_family-31" 1 238
scaffold11|size2099203	RepeatMasker	similarity	1993750	1993910	19.4	-	.	Target "Motif:rnd-4_family-169" 87 246
scaffold11|size2099203	RepeatMasker	similarity	1993916	1993983	4.5	+	.	Target "Motif:rnd-1_family-91" 1 68
scaffold11|size2099203	RepeatMasker	similarity	1993942	1993990	6.1	-	.	Target "Motif:rnd-5_family-2086" 627 676
scaffold11|size2099203	RepeatMasker	similarity	1993982	1994147	6.6	-	.	Target "Motif:rnd-1_family-721" 1 166
scaffold11|size2099203	RepeatMasker	similarity	1994145	1994858	6.7	-	.	Target "Motif:rnd-1_family-272" 5 715
scaffold11|size2099203	RepeatMasker	similarity	1994658	1996200	10.0	+	.	Target "Motif:rnd-4_family-212" 310 1949
scaffold11|size2099203	RepeatMasker	similarity	1996578	1996859	17.4	-	.	Target "Motif:genome_1_8676" 1 267
scaffold11|size2099203	RepeatMasker	similarity	1997885	1998069	34.8	-	.	Target "Motif:rnd-1_family-482" 912 1107
scaffold11|size2099203	RepeatMasker	similarity	2003511	2004104	7.7	+	.	Target "Motif:genome_2_13648" 1 584
scaffold11|size2099203	RepeatMasker	similarity	2004138	2004248	20.5	-	.	Target "Motif:rnd-1_family-683" 62 179
scaffold11|size2099203	RepeatMasker	similarity	2004261	2004612	6.2	+	.	Target "Motif:rnd-1_family-1386" 1 352
scaffold11|size2099203	RepeatMasker	similarity	2004558	2004782	23.9	-	.	Target "Motif:rnd-1_family-564" 400 623
scaffold11|size2099203	RepeatMasker	similarity	2004784	2005546	6.3	+	.	Target "Motif:rnd-5_family-3241" 1 764
scaffold11|size2099203	RepeatMasker	similarity	2005580	2006451	11.6	-	.	Target "Motif:rnd-1_family-783" 1 869
scaffold11|size2099203	RepeatMasker	similarity	2006874	2006944	23.1	+	.	Target "Motif:(CAT)n" 1 71
scaffold11|size2099203	RepeatMasker	similarity	2006948	2007704	26.2	+	.	Target "Motif:rnd-1_family-363" 1 542
scaffold11|size2099203	RepeatMasker	similarity	2007463	2007802	28.5	-	.	Target "Motif:rnd-1_family-826" 62 484
scaffold11|size2099203	RepeatMasker	similarity	2008931	2009093	20.2	-	.	Target "Motif:rnd-1_family-822" 2 167
scaffold11|size2099203	RepeatMasker	similarity	2009097	2009259	13.5	+	.	Target "Motif:rnd-4_family-2239" 1 164
scaffold11|size2099203	RepeatMasker	similarity	2009262	2009477	13.4	+	.	Target "Motif:rnd-1_family-811" 1 221
scaffold11|size2099203	RepeatMasker	similarity	2009525	2009848	13.9	+	.	Target "Motif:rnd-4_family-1417" 59 421
scaffold11|size2099203	RepeatMasker	similarity	2009980	2010571	19.3	+	.	Target "Motif:rnd-5_family-3073" 1 635
scaffold11|size2099203	RepeatMasker	similarity	2010875	2011077	20.9	-	.	Target "Motif:genome_2_15377" 360 574
scaffold11|size2099203	RepeatMasker	similarity	2011260	2011467	25.4	-	.	Target "Motif:genome_1_19309" 1 196
scaffold11|size2099203	RepeatMasker	similarity	2011370	2011472	22.6	+	.	Target "Motif:genome_3_16765" 179 280
scaffold11|size2099203	RepeatMasker	similarity	2012339	2012577	0.0	+	.	Target "Motif:(AT)n" 1 239
scaffold11|size2099203	RepeatMasker	similarity	2012578	2012595	0.0	+	.	Target "Motif:(GA)n" 1 18
scaffold11|size2099203	RepeatMasker	similarity	2015279	2015347	24.6	-	.	Target "Motif:scaffold170|size558746_(dbseq-nr_246)_[277812,288266]" 1665 1740
scaffold11|size2099203	RepeatMasker	similarity	2016665	2016911	16.1	+	.	Target "Motif:genome_4_3041" 2 245
scaffold11|size2099203	RepeatMasker	similarity	2017102	2017308	9.2	+	.	Target "Motif:genome_1_8676" 1 219
scaffold11|size2099203	RepeatMasker	similarity	2017841	2017954	18.6	-	.	Target "Motif:rnd-5_family-1552" 7 151
scaffold11|size2099203	RepeatMasker	similarity	2017987	2018147	23.1	+	.	Target "Motif:rnd-1_family-811" 28 194
scaffold11|size2099203	RepeatMasker	similarity	2018387	2018525	26.1	+	.	Target "Motif:rnd-3_family-180" 89 226
scaffold11|size2099203	RepeatMasker	similarity	2018547	2018623	11.7	-	.	Target "Motif:genome_2_20801" 310 386
scaffold11|size2099203	RepeatMasker	similarity	2018609	2018733	10.5	+	.	Target "Motif:rnd-2_family-88" 398 585
scaffold11|size2099203	RepeatMasker	similarity	2018734	2019251	9.1	-	.	Target "Motif:genome_7_10266" 1 520
scaffold11|size2099203	RepeatMasker	similarity	2019259	2019305	19.1	+	.	Target "Motif:rnd-1_family-68" 136 182
scaffold11|size2099203	RepeatMasker	similarity	2019264	2019538	16.9	-	.	Target "Motif:rnd-1_family-26" 1 218
scaffold11|size2099203	RepeatMasker	similarity	2019332	2019553	12.7	+	.	Target "Motif:rnd-2_family-88" 771 974
scaffold11|size2099203	RepeatMasker	similarity	2019550	2019844	14.5	-	.	Target "Motif:genome_2_20801" 14 306
scaffold11|size2099203	RepeatMasker	similarity	2019845	2020265	14.0	-	.	Target "Motif:genome_2_20801" 1 420
scaffold11|size2099203	RepeatMasker	similarity	2020266	2020412	12.3	-	.	Target "Motif:genome_2_20801" 186 476
scaffold11|size2099203	RepeatMasker	similarity	2020472	2020650	26.1	+	.	Target "Motif:genome_7_200430-9]5" 49 227
scaffold11|size2099203	RepeatMasker	similarity	2020636	2020704	14.5	+	.	Target "Motif:rnd-5_family-8450" 240 309
scaffold11|size2099203	RepeatMasker	similarity	2020837	2021015	8.4	-	.	Target "Motif:genome_2_20801" 3 181
scaffold11|size2099203	RepeatMasker	similarity	2021017	2021213	19.5	+	.	Target "Motif:rnd-3_family-180" 229 460
scaffold11|size2099203	RepeatMasker	similarity	2021231	2021289	15.2	-	.	Target "Motif:rnd-1_family-117" 1 62
scaffold11|size2099203	RepeatMasker	similarity	2021363	2021493	21.8	+	.	Target "Motif:rnd-3_family-180" 23 168
scaffold11|size2099203	RepeatMasker	similarity	2022991	2023223	18.2	+	.	Target "Motif:rnd-3_family-180" 181 432
scaffold11|size2099203	RepeatMasker	similarity	2023335	2023379	4.4	-	.	Target "Motif:genome_11_18930" 434 479
scaffold11|size2099203	RepeatMasker	similarity	2023541	2023804	1.1	+	.	Target "Motif:rnd-1_family-1109" 104 367
scaffold11|size2099203	RepeatMasker	similarity	2023805	2024185	12.5	-	.	Target "Motif:genome_6_2456" 1 377
scaffold11|size2099203	RepeatMasker	similarity	2024186	2024959	1.2	+	.	Target "Motif:rnd-1_family-1308" 261 1047
scaffold11|size2099203	RepeatMasker	similarity	2024960	2025007	20.0	+	.	Target "Motif:GA-rich" 1 48
scaffold11|size2099203	RepeatMasker	similarity	2026483	2026585	1.0	-	.	Target "Motif:rnd-1_family-1387" 1 101
scaffold11|size2099203	RepeatMasker	similarity	2026581	2026948	1.6	+	.	Target "Motif:rnd-1_family-1109" 1 367
scaffold11|size2099203	RepeatMasker	similarity	2026949	2027329	12.5	-	.	Target "Motif:genome_6_2456" 1 377
scaffold11|size2099203	RepeatMasker	similarity	2027330	2028100	1.2	+	.	Target "Motif:rnd-1_family-1308" 261 1047
scaffold11|size2099203	RepeatMasker	similarity	2028101	2028134	21.1	+	.	Target "Motif:GA-rich" 1 34
scaffold11|size2099203	RepeatMasker	similarity	2029616	2029718	1.0	-	.	Target "Motif:rnd-1_family-1387" 1 101
scaffold11|size2099203	RepeatMasker	similarity	2029714	2030081	2.7	+	.	Target "Motif:rnd-1_family-1109" 1 367
scaffold11|size2099203	RepeatMasker	similarity	2030082	2030462	12.3	-	.	Target "Motif:genome_6_2456" 1 377
scaffold11|size2099203	RepeatMasker	similarity	2030463	2031233	1.2	+	.	Target "Motif:rnd-1_family-1308" 261 1047
scaffold11|size2099203	RepeatMasker	similarity	2031234	2031281	20.0	+	.	Target "Motif:GA-rich" 1 48
scaffold11|size2099203	RepeatMasker	similarity	2032754	2032856	1.0	-	.	Target "Motif:rnd-1_family-1387" 1 101
scaffold11|size2099203	RepeatMasker	similarity	2032852	2032965	2.6	+	.	Target "Motif:rnd-1_family-1109" 2 114
scaffold11|size2099203	RepeatMasker	similarity	2043087	2043140	23.1	+	.	Target "Motif:(CGTTGT)n" 1 52
scaffold11|size2099203	RepeatMasker	similarity	2043492	2044539	9.4	-	.	Target "Motif:scaffold170|size558746_(dbseq-nr_246)_[277812,288266]" 7898 8954
scaffold11|size2099203	RepeatMasker	similarity	2044540	2044581	0.0	+	.	Target "Motif:(ACA)n" 1 42
scaffold11|size2099203	RepeatMasker	similarity	2044582	2045208	0.3	+	.	Target "Motif:(CTTT)n" 1 641
scaffold11|size2099203	RepeatMasker	similarity	2045214	2045362	7.0	+	.	Target "Motif:(AAC)n" 1 146
scaffold11|size2099203	RepeatMasker	similarity	2045363	2045381	9.4	-	.	Target "Motif:scaffold170|size558746_(dbseq-nr_246)_[277812,288266]" 7877 7892
scaffold11|size2099203	RepeatMasker	similarity	2045862	2045968	1.9	+	.	Target "Motif:(CTTT)n" 1 106
scaffold11|size2099203	RepeatMasker	similarity	2046039	2046202	19.0	+	.	Target "Motif:rnd-1_family-414" 231 393
scaffold11|size2099203	RepeatMasker	similarity	2046261	2046826	31.0	+	.	Target "Motif:genome_7_17953" 49 613
scaffold11|size2099203	RepeatMasker	similarity	2046769	2047054	6.4	-	.	Target "Motif:rnd-5_family-8295" 237 505
scaffold11|size2099203	RepeatMasker	similarity	2047042	2047285	28.7	+	.	Target "Motif:genome_7_97590-9]4" 802 1051
scaffold11|size2099203	RepeatMasker	similarity	2047305	2047464	28.9	-	.	Target "Motif:genome_8_1002" 212 366
scaffold11|size2099203	RepeatMasker	similarity	2047322	2047498	29.1	+	.	Target "Motif:genome_2_20414" 22 200
scaffold11|size2099203	RepeatMasker	similarity	2047499	2047728	8.1	-	.	Target "Motif:rnd-5_family-8295" 1 222
scaffold11|size2099203	RepeatMasker	similarity	2047754	2047997	16.0	+	.	Target "Motif:rnd-1_family-169" 5160 5383
scaffold11|size2099203	RepeatMasker	similarity	2047966	2048447	22.9	+	.	Target "Motif:rnd-1_family-169" 5130 5670
scaffold11|size2099203	RepeatMasker	similarity	2048546	2048719	15.6	+	.	Target "Motif:rnd-1_family-469" 398 589
scaffold11|size2099203	RepeatMasker	similarity	2048902	2049282	19.8	+	.	Target "Motif:rnd-5_family-1248" 492 1142
scaffold11|size2099203	RepeatMasker	similarity	2049272	2049384	15.6	+	.	Target "Motif:rnd-5_family-1248" 1090 1188
scaffold11|size2099203	RepeatMasker	similarity	2049399	2049765	10.4	+	.	Target "Motif:genome_11_43780-9]3" 2 360
scaffold11|size2099203	RepeatMasker	similarity	2049801	2050432	0.2	+	.	Target "Motif:genome_1_159620-9]7" 1 632
scaffold11|size2099203	RepeatMasker	similarity	2050442	2050540	4.0	-	.	Target "Motif:genome_7_4419" 386 484
scaffold11|size2099203	RepeatMasker	similarity	2050541	2051234	3.0	-	.	Target "Motif:genome_3_16974" 1 733
scaffold11|size2099203	RepeatMasker	similarity	2051235	2051603	2.1	-	.	Target "Motif:genome_7_4419" 1 388
scaffold11|size2099203	RepeatMasker	similarity	2051604	2052243	8.2	+	.	Target "Motif:genome_11_43780-9]3" 358 1006
scaffold11|size2099203	RepeatMasker	similarity	2052244	2054029	8.5	+	.	Target "Motif:rnd-1_family-469" 3 1003
scaffold11|size2099203	RepeatMasker	similarity	2054028	2054138	18.0	-	.	Target "Motif:rnd-1_family-21" 4901 5011
scaffold11|size2099203	RepeatMasker	similarity	2054128	2054564	3.8	+	.	Target "Motif:rnd-1_family-88" 1 439
scaffold11|size2099203	RepeatMasker	similarity	2054565	2054731	21.2	-	.	Target "Motif:scaffold171|size496807_(dbseq-nr_295)_[326296,332375]" 5221 5388
scaffold11|size2099203	RepeatMasker	similarity	2054729	2055331	5.9	+	.	Target "Motif:rnd-1_family-156" 1 629
scaffold11|size2099203	RepeatMasker	similarity	2055332	2055455	15.3	+	.	Target "Motif:genome_7_200430-9]5" 16 139
scaffold11|size2099203	RepeatMasker	similarity	2055456	2055537	15.8	+	.	Target "Motif:rnd-1_family-84" 540 621
scaffold11|size2099203	RepeatMasker	similarity	2055508	2055569	11.4	+	.	Target "Motif:rnd-1_family-81" 103 156
scaffold11|size2099203	RepeatMasker	similarity	2055536	2055789	9.7	-	.	Target "Motif:rnd-1_family-17" 290 556
scaffold11|size2099203	RepeatMasker	similarity	2055673	2056518	11.0	+	.	Target "Motif:rnd-1_family-58" 1 665
scaffold11|size2099203	RepeatMasker	similarity	2056356	2056611	14.8	-	.	Target "Motif:rnd-1_family-85" 1 178
scaffold11|size2099203	RepeatMasker	similarity	2056610	2056816	14.3	-	.	Target "Motif:rnd-1_family-21" 4711 4902
scaffold11|size2099203	RepeatMasker	similarity	2056760	2057940	10.1	+	.	Target "Motif:rnd-1_family-142" 1 1235
scaffold11|size2099203	RepeatMasker	similarity	2057854	2057986	10.9	-	.	Target "Motif:rnd-1_family-663" 486 593
scaffold11|size2099203	RepeatMasker	similarity	2057960	2058349	8.9	+	.	Target "Motif:rnd-1_family-799" 1 533
scaffold11|size2099203	RepeatMasker	similarity	2058365	2058544	26.8	-	.	Target "Motif:genome_7_97590-9]4" 77 256
scaffold11|size2099203	RepeatMasker	similarity	2058537	2059025	15.9	-	.	Target "Motif:rnd-1_family-795" 1 461
scaffold11|size2099203	RepeatMasker	similarity	2059135	2059286	21.2	-	.	Target "Motif:genome_2_10548" 1 159
scaffold11|size2099203	RepeatMasker	similarity	2059333	2059425	18.1	+	.	Target "Motif:rnd-4_family-32" 340 434
scaffold11|size2099203	RepeatMasker	similarity	2059455	2059881	16.0	+	.	Target "Motif:genome_3_7528" 27 451
scaffold11|size2099203	RepeatMasker	similarity	2059939	2060170	19.4	-	.	Target "Motif:genome_3_19411" 94 337
scaffold11|size2099203	RepeatMasker	similarity	2060743	2061131	9.6	-	.	Target "Motif:genome_3_19411" 2 392
scaffold11|size2099203	RepeatMasker	similarity	2061132	2061218	12.9	-	.	Target "Motif:rnd-1_family-59" 2 87
scaffold11|size2099203	RepeatMasker	similarity	2061232	2061682	13.4	-	.	Target "Motif:genome_11_20665" 759 1304
scaffold11|size2099203	RepeatMasker	similarity	2061771	2061829	16.9	+	.	Target "Motif:rnd-5_family-6096" 1 59
scaffold11|size2099203	RepeatMasker	similarity	2061831	2062103	11.8	+	.	Target "Motif:rnd-5_family-6096" 546 817
scaffold11|size2099203	RepeatMasker	similarity	2062102	2062289	12.8	-	.	Target "Motif:genome_11_20665" 101 301
scaffold11|size2099203	RepeatMasker	similarity	2062290	2062720	11.2	-	.	Target "Motif:genome_9_11612" 1 431
scaffold11|size2099203	RepeatMasker	similarity	2062721	2062810	10.5	-	.	Target "Motif:genome_11_20665" 15 102
scaffold11|size2099203	RepeatMasker	similarity	2062813	2062873	14.8	-	.	Target "Motif:genome_7_16385" 378 440
scaffold11|size2099203	RepeatMasker	similarity	2062874	2062884	10.2	+	.	Target "Motif:genome_2_9627" 14 135
scaffold11|size2099203	RepeatMasker	similarity	2062890	2062975	19.2	+	.	Target "Motif:rnd-3_family-211" 703 793
scaffold11|size2099203	RepeatMasker	similarity	2063396	2063721	24.4	-	.	Target "Motif:rnd-5_family-766" 166 483
scaffold11|size2099203	RepeatMasker	similarity	2063573	2063774	23.2	+	.	Target "Motif:rnd-5_family-402" 303 496
scaffold11|size2099203	RepeatMasker	similarity	2063759	2064274	30.4	-	.	Target "Motif:genome_3_7906" 107 653
scaffold11|size2099203	RepeatMasker	similarity	2064383	2064673	12.5	-	.	Target "Motif:genome_11_12231" 151 437
scaffold11|size2099203	RepeatMasker	similarity	2064691	2065277	10.5	-	.	Target "Motif:genome_1_5829" 1 550
scaffold11|size2099203	RepeatMasker	similarity	2065278	2065368	14.6	-	.	Target "Motif:genome_11_12231" 64 154
scaffold11|size2099203	RepeatMasker	similarity	2065378	2065771	12.2	-	.	Target "Motif:genome_2_9627" 1 403
scaffold11|size2099203	RepeatMasker	similarity	2065772	2065804	9.1	-	.	Target "Motif:genome_11_12231" 33 65
scaffold11|size2099203	RepeatMasker	similarity	2065806	2066167	20.7	+	.	Target "Motif:rnd-1_family-795" 1 361
scaffold11|size2099203	RepeatMasker	similarity	2066077	2066186	19.8	-	.	Target "Motif:rnd-1_family-1126" 4 113
scaffold11|size2099203	RepeatMasker	similarity	2066187	2067154	6.8	-	.	Target "Motif:genome_9_9011" 1 966
scaffold11|size2099203	RepeatMasker	similarity	2067168	2067218	13.7	+	.	Target "Motif:rnd-5_family-1218" 32 82
scaffold11|size2099203	RepeatMasker	similarity	2069031	2069241	15.7	-	.	Target "Motif:rnd-1_family-469" 330 532
scaffold11|size2099203	RepeatMasker	similarity	2069238	2069962	8.8	-	.	Target "Motif:rnd-1_family-169" 5160 5621
scaffold11|size2099203	RepeatMasker	similarity	2069963	2070085	12.3	-	.	Target "Motif:rnd-5_family-1248" 1117 1251
scaffold11|size2099203	RepeatMasker	similarity	2070162	2072884	10.7	+	.	Target "Motif:scaffold170|size558746_(dbseq-nr_246)_[277812,288266]" 1679 4626
scaffold11|size2099203	RepeatMasker	similarity	2073117	2073270	15.0	-	.	Target "Motif:rnd-1_family-469" 308 450
scaffold11|size2099203	RepeatMasker	similarity	2073273	2073897	9.9	-	.	Target "Motif:rnd-5_family-4619" 308 1115
scaffold11|size2099203	RepeatMasker	similarity	2073897	2073995	19.2	-	.	Target "Motif:genome_4_2290" 443 542
scaffold11|size2099203	RepeatMasker	similarity	2073998	2074027	0.0	+	.	Target "Motif:(TTTTG)n" 1 30
scaffold11|size2099203	RepeatMasker	similarity	2074028	2074297	5.5	+	.	Target "Motif:genome_1_22152" 10 280
scaffold11|size2099203	RepeatMasker	similarity	2074294	2076536	7.9	-	.	Target "Motif:rnd-1_family-840" 1 1844
scaffold11|size2099203	RepeatMasker	similarity	2076547	2076600	9.3	+	.	Target "Motif:rnd-1_family-1108" 2 58
scaffold11|size2099203	RepeatMasker	similarity	2076593	2077515	9.6	-	.	Target "Motif:rnd-1_family-1210" 1 923
scaffold11|size2099203	RepeatMasker	similarity	2077572	2078773	13.5	+	.	Target "Motif:genome_7_97590-9]4" 1 1194
scaffold11|size2099203	RepeatMasker	similarity	2078460	2078821	24.0	-	.	Target "Motif:genome_6_19263" 1 355
scaffold11|size2099203	RepeatMasker	similarity	2078838	2078884	19.1	-	.	Target "Motif:rnd-1_family-1331" 195 241
scaffold11|size2099203	RepeatMasker	similarity	2078881	2078998	3.4	+	.	Target "Motif:genome_1_22152" 278 395
scaffold11|size2099203	RepeatMasker	similarity	2079004	2079068	16.9	-	.	Target "Motif:rnd-1_family-694" 1 66
scaffold11|size2099203	RepeatMasker	similarity	2079093	2079317	14.0	+	.	Target "Motif:genome_2_19542" 1 223
scaffold11|size2099203	RepeatMasker	similarity	2079354	2079822	7.5	+	.	Target "Motif:rnd-5_family-1612" 28 513
scaffold11|size2099203	RepeatMasker	similarity	2079837	2080148	31.6	+	.	Target "Motif:rnd-3_family-211" 420 734
scaffold11|size2099203	RepeatMasker	similarity	2080172	2080449	29.7	+	.	Target "Motif:rnd-1_family-207" 241 518
scaffold11|size2099203	RepeatMasker	similarity	2080632	2080884	26.2	-	.	Target "Motif:rnd-5_family-766" 231 483
scaffold11|size2099203	RepeatMasker	similarity	2080784	2080943	22.6	+	.	Target "Motif:rnd-1_family-377" 2 124
scaffold11|size2099203	RepeatMasker	similarity	2080988	2081356	25.8	+	.	Target "Motif:rnd-1_family-1060" 41 462
scaffold11|size2099203	RepeatMasker	similarity	2081175	2081583	14.5	+	.	Target "Motif:genome_2_19542" 223 623
scaffold11|size2099203	RepeatMasker	similarity	2081593	2081978	11.1	-	.	Target "Motif:genome_7_18053" 30 420
scaffold11|size2099203	RepeatMasker	similarity	2081955	2082161	16.7	-	.	Target "Motif:rnd-1_family-84" 442 654
scaffold11|size2099203	RepeatMasker	similarity	2082151	2082347	18.8	+	.	Target "Motif:rnd-4_family-169" 83 275
scaffold11|size2099203	RepeatMasker	similarity	2082179	2082379	10.4	+	.	Target "Motif:rnd-1_family-67" 4 209
scaffold11|size2099203	RepeatMasker	similarity	2082339	2082490	16.5	-	.	Target "Motif:rnd-1_family-278" 170 401
scaffold11|size2099203	RepeatMasker	similarity	2082491	2082773	27.4	+	.	Target "Motif:rnd-4_family-169" 580 833
scaffold11|size2099203	RepeatMasker	similarity	2082774	2082882	16.5	-	.	Target "Motif:rnd-1_family-278" 1 169
scaffold11|size2099203	RepeatMasker	similarity	2082880	2082939	17.6	+	.	Target "Motif:rnd-1_family-17" 7 63
scaffold11|size2099203	RepeatMasker	similarity	2082963	2083366	18.9	-	.	Target "Motif:rnd-1_family-114" 1227 1640
scaffold11|size2099203	RepeatMasker	similarity	2083164	2083652	10.2	+	.	Target "Motif:rnd-1_family-1048" 1 505
scaffold11|size2099203	RepeatMasker	similarity	2083646	2083721	9.8	-	.	Target "Motif:rnd-1_family-278" 76 134
scaffold11|size2099203	RepeatMasker	similarity	2083699	2084125	5.0	-	.	Target "Motif:rnd-1_family-125" 1 423
scaffold11|size2099203	RepeatMasker	similarity	2084091	2084353	21.7	+	.	Target "Motif:rnd-5_family-2086" 584 824
scaffold11|size2099203	RepeatMasker	similarity	2084146	2084687	7.8	-	.	Target "Motif:rnd-1_family-61" 2 508
scaffold11|size2099203	RepeatMasker	similarity	2084688	2084790	10.7	+	.	Target "Motif:genome_10_6249" 205 307
scaffold11|size2099203	RepeatMasker	similarity	2084805	2084907	10.3	-	.	Target "Motif:rnd-1_family-938" 1 78
scaffold11|size2099203	RepeatMasker	similarity	2084908	2084977	13.1	+	.	Target "Motif:genome_10_6249" 249 317
scaffold11|size2099203	RepeatMasker	similarity	2084978	2085204	10.5	-	.	Target "Motif:rnd-1_family-233" 1 218
scaffold11|size2099203	RepeatMasker	similarity	2085136	2085147	22.2	+	.	Target "Motif:scaffold6|size974155_(dbseq-nr_242)_[422877,429011]" 4848 4923
scaffold11|size2099203	RepeatMasker	similarity	2085148	2085272	23.7	+	.	Target "Motif:rnd-1_family-58" 262 386
scaffold11|size2099203	RepeatMasker	similarity	2085182	2085204	22.9	-	.	Target "Motif:scaffold72|size891351_(dbseq-nr_47)_[198322,203627]" 1115 1153
scaffold11|size2099203	RepeatMasker	similarity	2085205	2085288	13.1	+	.	Target "Motif:genome_10_6249" 318 401
scaffold11|size2099203	RepeatMasker	similarity	2085289	2085354	22.9	-	.	Target "Motif:scaffold72|size891351_(dbseq-nr_47)_[198322,203627]" 997 1114
scaffold11|size2099203	RepeatMasker	similarity	2085295	2086413	5.7	-	.	Target "Motif:rnd-1_family-339" 1 724
scaffold11|size2099203	RepeatMasker	similarity	2086742	2087525	7.2	-	.	Target "Motif:rnd-1_family-86" 1 826
scaffold11|size2099203	RepeatMasker	similarity	2087499	2087539	4.4	-	.	Target "Motif:rnd-2_family-88" 396 426
scaffold11|size2099203	RepeatMasker	similarity	2087525	2087566	9.5	+	.	Target "Motif:genome_9_4307" 390 431
scaffold11|size2099203	RepeatMasker	similarity	2087567	2087579	21.8	-	.	Target "Motif:genome_1_1584" 49 103
scaffold11|size2099203	RepeatMasker	similarity	2088074	2088359	34.2	-	.	Target "Motif:rnd-5_family-807" 7890 8173
scaffold11|size2099203	RepeatMasker	similarity	2088475	2088674	31.8	-	.	Target "Motif:rnd-5_family-807" 7565 7767
scaffold11|size2099203	RepeatMasker	similarity	2090251	2090276	0.0	+	.	Target "Motif:(ACGAA)n" 1 26
scaffold11|size2099203	RepeatMasker	similarity	2094962	2096527	7.7	+	.	Target "Motif:rnd-1_family-158" 1 1574
scaffold11|size2099203	RepeatMasker	similarity	2096283	2096755	7.4	-	.	Target "Motif:rnd-1_family-103" 237 735
scaffold11|size2099203	RepeatMasker	similarity	2096874	2096928	20.0	+	.	Target "Motif:(CCAA)n" 1 54
scaffold11|size2099203	RepeatMasker	similarity	2096931	2097392	18.7	+	.	Target "Motif:rnd-1_family-1294" 1 412
scaffold11|size2099203	RepeatMasker	similarity	2097715	2097978	26.6	-	.	Target "Motif:rnd-1_family-363" 11 268
scaffold11|size2099203	RepeatMasker	similarity	2097853	2098127	11.1	+	.	Target "Motif:rnd-1_family-657" 6 263
scaffold11|size2099203	RepeatMasker	similarity	2098393	2098655	12.2	-	.	Target "Motif:genome_8_12029" 16 292
scaffold11|size2099203	RepeatMasker	similarity	2098665	2098690	21.6	-	.	Target "Motif:genome_12_10956" 595 652
scaffold11|size2099203	RepeatMasker	similarity	2098691	2098746	19.6	+	.	Target "Motif:genome_6_9737" 165 221
scaffold11|size2099203	RepeatMasker	similarity	2098747	2098760	21.6	-	.	Target "Motif:genome_12_10956" 559 594
scaffold1204|size13421	RepeatMasker	similarity	1	208	13.9	-	.	Target "Motif:rnd-1_family-85" 1 213
scaffold1204|size13421	RepeatMasker	similarity	207	259	5.7	+	.	Target "Motif:genome_5_4290" 406 458
scaffold1204|size13421	RepeatMasker	similarity	260	376	10.2	-	.	Target "Motif:genome_7_21796" 1 116
scaffold1204|size13421	RepeatMasker	similarity	384	781	17.4	-	.	Target "Motif:genome_5_12790" 1168 1569
scaffold1204|size13421	RepeatMasker	similarity	1095	2119	14.9	-	.	Target "Motif:genome_5_12790" 1 926
scaffold1204|size13421	RepeatMasker	similarity	2120	2154	0.0	+	.	Target "Motif:genome_2_12470" 424 458
scaffold1204|size13421	RepeatMasker	similarity	2172	2256	14.8	-	.	Target "Motif:rnd-1_family-1178" 7 88
scaffold1204|size13421	RepeatMasker	similarity	2292	3604	7.5	+	.	Target "Motif:rnd-5_family-212" 4 1425
scaffold1204|size13421	RepeatMasker	similarity	3606	3998	7.6	+	.	Target "Motif:rnd-1_family-825" 1 316
scaffold1204|size13421	RepeatMasker	similarity	4042	4600	11.3	-	.	Target "Motif:rnd-1_family-1079" 1 379
scaffold1204|size13421	RepeatMasker	similarity	9043	9682	9.6	-	.	Target "Motif:genome_1_13540" 1 605
scaffold1204|size13421	RepeatMasker	similarity	9696	9900	12.7	+	.	Target "Motif:genome_1_1584" 59 264
scaffold1204|size13421	RepeatMasker	similarity	9901	10781	18.9	+	.	Target "Motif:rnd-5_family-418" 1 677
scaffold1204|size13421	RepeatMasker	similarity	10976	11199	23.4	-	.	Target "Motif:rnd-5_family-766" 231 479
scaffold1204|size13421	RepeatMasker	similarity	11225	11636	4.7	+	.	Target "Motif:scaffold171|size496807_(dbseq-nr_295)_[215868,222163]" 5889 6296
scaffold1204|size13421	RepeatMasker	similarity	11637	11881	18.8	+	.	Target "Motif:rnd-5_family-418" 706 948
scaffold1204|size13421	RepeatMasker	similarity	11774	11974	30.4	+	.	Target "Motif:rnd-1_family-674" 8 235
scaffold1204|size13421	RepeatMasker	similarity	11979	13004	24.2	+	.	Target "Motif:rnd-5_family-139" 1 1017
scaffold1204|size13421	RepeatMasker	similarity	13005	13392	29.1	-	.	Target "Motif:rnd-5_family-356" 473 1822
scaffold1204|size13421	RepeatMasker	similarity	13376	13409	5.9	+	.	Target "Motif:rnd-1_family-242" 4 37
scaffold120|size367158	RepeatMasker	similarity	2	440	7.8	+	.	Target "Motif:(TA)n" 1 451
scaffold120|size367158	RepeatMasker	similarity	454	467	25.5	-	.	Target "Motif:rnd-5_family-2558" 261 284
scaffold120|size367158	RepeatMasker	similarity	468	482	20.6	-	.	Target "Motif:rnd-5_family-2789" 291 306
scaffold120|size367158	RepeatMasker	similarity	483	530	2.2	+	.	Target "Motif:(TA)n" 1 47
scaffold120|size367158	RepeatMasker	similarity	531	611	25.5	-	.	Target "Motif:rnd-5_family-2558" 179 260
scaffold120|size367158	RepeatMasker	similarity	612	690	20.6	-	.	Target "Motif:rnd-5_family-2789" 129 290
scaffold120|size367158	RepeatMasker	similarity	938	1588	17.5	-	.	Target "Motif:scaffold170|size558746_(dbseq-nr_246)_[277812,288266]" 4009 4628
scaffold120|size367158	RepeatMasker	similarity	1430	1697	16.3	+	.	Target "Motif:rnd-1_family-365" 1 276
scaffold120|size367158	RepeatMasker	similarity	1515	1740	10.8	-	.	Target "Motif:rnd-1_family-373" 10 239
scaffold120|size367158	RepeatMasker	similarity	1741	3211	13.9	-	.	Target "Motif:scaffold61|size850897_(dbseq-nr_469)_[557107,562633]" 3253 5527
scaffold120|size367158	RepeatMasker	similarity	3210	3510	9.7	+	.	Target "Motif:rnd-1_family-224" 1 300
scaffold120|size367158	RepeatMasker	similarity	3332	4320	13.8	-	.	Target "Motif:rnd-1_family-11" 605 1648
scaffold120|size367158	RepeatMasker	similarity	4267	4541	24.4	-	.	Target "Motif:scaffold3|size1191850_(dbseq-nr_493)_[349346,364513]" 8081 8356
scaffold120|size367158	RepeatMasker	similarity	4609	5493	24.9	-	.	Target "Motif:scaffold3|size1191850_(dbseq-nr_493)_[349346,364513]" 7098 7971
scaffold120|size367158	RepeatMasker	similarity	6053	6506	29.0	-	.	Target "Motif:scaffold3|size1191850_(dbseq-nr_493)_[349346,364513]" 6278 6728
scaffold120|size367158	RepeatMasker	similarity	7050	7340	22.5	-	.	Target "Motif:rnd-5_family-421" 661 929
scaffold120|size367158	RepeatMasker	similarity	7395	7518	26.9	+	.	Target "Motif:scaffold5|size2025720_(dbseq-nr_679)_[1273151,1286701]" 5263 5642
scaffold120|size367158	RepeatMasker	similarity	7519	7795	29.5	-	.	Target "Motif:rnd-5_family-421" 316 593
scaffold120|size367158	RepeatMasker	similarity	7796	7851	26.9	+	.	Target "Motif:scaffold5|size2025720_(dbseq-nr_679)_[1273151,1286701]" 5643 5821
scaffold120|size367158	RepeatMasker	similarity	7951	8112	22.4	+	.	Target "Motif:rnd-5_family-726" 1965 2127
scaffold120|size367158	RepeatMasker	similarity	8120	8490	29.0	+	.	Target "Motif:rnd-1_family-1322" 10 440
scaffold120|size367158	RepeatMasker	similarity	8421	9640	26.5	-	.	Target "Motif:scaffold3|size1191850_(dbseq-nr_493)_[349346,364513]" 2360 3591
scaffold120|size367158	RepeatMasker	similarity	9642	9921	6.9	-	.	Target "Motif:scaffold109|size879770_(dbseq-nr_434)_[335250,341653]" 5117 5396
scaffold120|size367158	RepeatMasker	similarity	9922	9958	5.6	+	.	Target "Motif:(CTTTGCCC)n" 1 37
scaffold120|size367158	RepeatMasker	similarity	9959	11464	6.9	-	.	Target "Motif:scaffold109|size879770_(dbseq-nr_434)_[335250,341653]" 3585 5116
scaffold120|size367158	RepeatMasker	similarity	11469	13911	17.1	-	.	Target "Motif:scaffold20|size643067_(dbseq-nr_59)_[150389,156689]" 1 2443
scaffold120|size367158	RepeatMasker	similarity	13912	14417	23.2	-	.	Target "Motif:scaffold170|size558746_(dbseq-nr_246)_[277812,288266]" 2182 2695
scaffold120|size367158	RepeatMasker	similarity	14317	14803	11.7	+	.	Target "Motif:rnd-3_family-259" 181 646
scaffold120|size367158	RepeatMasker	similarity	14727	15049	17.4	-	.	Target "Motif:scaffold170|size558746_(dbseq-nr_246)_[277812,288266]" 1683 2007
scaffold120|size367158	RepeatMasker	similarity	15076	15825	25.2	-	.	Target "Motif:rnd-5_family-579" 2460 3216
scaffold120|size367158	RepeatMasker	similarity	17409	17509	7.4	+	.	Target "Motif:genome_10_2760-9]2" 348 442
scaffold120|size367158	RepeatMasker	similarity	17510	17759	22.6	+	.	Target "Motif:genome_7_16385" 1 613
scaffold120|size367158	RepeatMasker	similarity	17760	18107	21.0	-	.	Target "Motif:rnd-5_family-2469" 133 468
scaffold120|size367158	RepeatMasker	similarity	18110	18203	3.3	-	.	Target "Motif:rnd-1_family-145" 359 451
scaffold120|size367158	RepeatMasker	similarity	18193	18530	25.5	+	.	Target "Motif:rnd-5_family-766" 134 472
scaffold120|size367158	RepeatMasker	similarity	18721	19412	25.9	-	.	Target "Motif:rnd-1_family-207" 12 785
scaffold120|size367158	RepeatMasker	similarity	18992	19419	20.7	-	.	Target "Motif:rnd-1_family-553" 1 403
scaffold120|size367158	RepeatMasker	similarity	19262	19748	10.9	+	.	Target "Motif:rnd-1_family-136" 7 491
scaffold120|size367158	RepeatMasker	similarity	19714	19815	13.9	+	.	Target "Motif:rnd-5_family-4111" 472 575
scaffold120|size367158	RepeatMasker	similarity	19780	19876	5.2	+	.	Target "Motif:rnd-1_family-136" 466 562
scaffold120|size367158	RepeatMasker	similarity	19877	20040	7.9	+	.	Target "Motif:genome_7_16385" 280 442
scaffold120|size367158	RepeatMasker	similarity	20041	20394	2.6	+	.	Target "Motif:genome_10_2760-9]2" 441 811
scaffold120|size367158	RepeatMasker	similarity	20392	20719	21.6	+	.	Target "Motif:rnd-5_family-766" 162 490
scaffold120|size367158	RepeatMasker	similarity	20908	21796	17.9	-	.	Target "Motif:rnd-5_family-418" 1 677
scaffold120|size367158	RepeatMasker	similarity	21797	21993	17.0	+	.	Target "Motif:genome_6_1537" 245 441
scaffold120|size367158	RepeatMasker	similarity	21994	22310	6.2	-	.	Target "Motif:genome_7_5391" 1 306
scaffold120|size367158	RepeatMasker	similarity	22432	23053	19.5	+	.	Target "Motif:genome_10_2906" 1 628
scaffold120|size367158	RepeatMasker	similarity	23054	23539	11.8	+	.	Target "Motif:genome_1_18143" 1 489
scaffold120|size367158	RepeatMasker	similarity	23540	23659	20.8	+	.	Target "Motif:genome_10_2906" 627 745
scaffold120|size367158	RepeatMasker	similarity	23657	23745	9.8	+	.	Target "Motif:genome_11_179890-9]4" 2 77
scaffold120|size367158	RepeatMasker	similarity	23747	23986	23.4	-	.	Target "Motif:genome_7_14113" 11 252
scaffold120|size367158	RepeatMasker	similarity	24055	24380	19.3	+	.	Target "Motif:genome_11_179890-9]4" 186 519
scaffold120|size367158	RepeatMasker	similarity	24392	24700	19.4	-	.	Target "Motif:genome_9_1663" 1 305
scaffold120|size367158	RepeatMasker	similarity	24715	25145	27.0	+	.	Target "Motif:genome_11_179890-9]4" 1 431
scaffold120|size367158	RepeatMasker	similarity	25458	25575	26.6	+	.	Target "Motif:genome_3_19411" 55 172
scaffold120|size367158	RepeatMasker	similarity	25641	25988	28.8	+	.	Target "Motif:rnd-5_family-3484" 1443 1752
scaffold120|size367158	RepeatMasker	similarity	26061	26223	25.8	-	.	Target "Motif:genome_7_7989" 45 206
scaffold120|size367158	RepeatMasker	similarity	27352	28160	31.9	-	.	Target "Motif:rnd-4_family-98" 2155 3004
scaffold120|size367158	RepeatMasker	similarity	28230	28443	27.7	-	.	Target "Motif:rnd-4_family-98" 1811 2026
scaffold120|size367158	RepeatMasker	similarity	29308	29380	20.6	+	.	Target "Motif:genome_1_3367" 1 75
scaffold120|size367158	RepeatMasker	similarity	29395	29719	25.8	+	.	Target "Motif:rnd-5_family-4502" 4 324
scaffold120|size367158	RepeatMasker	similarity	29856	29914	15.2	+	.	Target "Motif:rnd-5_family-349" 5230 5294
scaffold120|size367158	RepeatMasker	similarity	29949	30020	27.8	-	.	Target "Motif:genome_10_802" 236 317
scaffold120|size367158	RepeatMasker	similarity	30222	30932	27.2	+	.	Target "Motif:rnd-1_family-363" 1 529
scaffold120|size367158	RepeatMasker	similarity	30694	31098	28.4	-	.	Target "Motif:rnd-1_family-352" 76 494
scaffold120|size367158	RepeatMasker	similarity	31801	31851	31.4	-	.	Target "Motif:rnd-5_family-1014" 982 1305
scaffold120|size367158	RepeatMasker	similarity	31852	32244	32.6	+	.	Target "Motif:rnd-5_family-1262" 464 869
scaffold120|size367158	RepeatMasker	similarity	32245	32279	31.4	-	.	Target "Motif:rnd-5_family-1014" 743 981
scaffold120|size367158	RepeatMasker	similarity	32396	32875	32.1	-	.	Target "Motif:rnd-1_family-636" 184 672
scaffold120|size367158	RepeatMasker	similarity	36846	36922	33.9	+	.	Target "Motif:(GTA)n" 1 77
scaffold120|size367158	RepeatMasker	similarity	38312	38354	22.6	+	.	Target "Motif:(TACAA)n" 1 42
scaffold120|size367158	RepeatMasker	similarity	42881	43208	26.8	+	.	Target "Motif:rnd-5_family-921" 1768 2098
scaffold120|size367158	RepeatMasker	similarity	43210	49757	0.0	+	.	Target "Motif:scaffold120|size367158_(dbseq-nr_157)_[43210,49757]" 1 6548
scaffold120|size367158	RepeatMasker	similarity	49775	50235	2.6	+	.	Target "Motif:scaffold253|size408994_(dbseq-nr_396)_[29877,35980]" 1 461
scaffold120|size367158	RepeatMasker	similarity	50236	50723	15.1	-	.	Target "Motif:genome_2_10548" 1 485
scaffold120|size367158	RepeatMasker	similarity	50724	50773	19.6	+	.	Target "Motif:scaffold101|size565204_(dbseq-nr_564)_[417974,424337]" 417 467
scaffold120|size367158	RepeatMasker	similarity	50732	54153	4.8	-	.	Target "Motif:scaffold60|size524837_(dbseq-nr_150)_[42263,48465]" 2305 5761
scaffold120|size367158	RepeatMasker	similarity	52154	56469	3.1	+	.	Target "Motif:scaffold60|size524837_(dbseq-nr_150)_[111726,117839]" 1779 6114
scaffold120|size367158	RepeatMasker	similarity	56667	56685	0.0	+	.	Target "Motif:(T)n" 1 19
scaffold120|size367158	RepeatMasker	similarity	58657	58849	20.9	+	.	Target "Motif:genome_6_8638" 1 190
scaffold120|size367158	RepeatMasker	similarity	58978	59302	28.5	-	.	Target "Motif:rnd-4_family-927" 48 372
scaffold120|size367158	RepeatMasker	similarity	59236	59415	26.7	+	.	Target "Motif:genome_2_3381" 311 492
scaffold120|size367158	RepeatMasker	similarity	59620	59675	16.4	+	.	Target "Motif:genome_6_8638" 338 392
scaffold120|size367158	RepeatMasker	similarity	59705	59887	27.6	+	.	Target "Motif:genome_6_8638" 379 562
scaffold120|size367158	RepeatMasker	similarity	59894	59985	17.1	-	.	Target "Motif:rnd-5_family-3853" 265 352
scaffold120|size367158	RepeatMasker	similarity	59982	60252	20.5	-	.	Target "Motif:rnd-5_family-3853" 27 306
scaffold120|size367158	RepeatMasker	similarity	60276	60345	13.2	+	.	Target "Motif:rnd-1_family-91" 1 68
scaffold120|size367158	RepeatMasker	similarity	63930	64190	11.1	+	.	Target "Motif:genome_10_3662" 1 259
scaffold120|size367158	RepeatMasker	similarity	64191	64266	5.5	+	.	Target "Motif:(TTGAACATTT)n" 1 76
scaffold120|size367158	RepeatMasker	similarity	64267	64337	11.1	+	.	Target "Motif:genome_10_3662" 260 313
scaffold120|size367158	RepeatMasker	similarity	64338	64398	10.6	+	.	Target "Motif:(AAAATGTTCA)n" 1 61
scaffold120|size367158	RepeatMasker	similarity	64400	64658	8.9	+	.	Target "Motif:genome_10_3662" 441 700
scaffold120|size367158	RepeatMasker	similarity	64718	66346	2.3	+	.	Target "Motif:genome_6_19263" 1 1628
scaffold120|size367158	RepeatMasker	similarity	69802	69864	27.3	+	.	Target "Motif:(CCTCCT)n" 1 65
scaffold120|size367158	RepeatMasker	similarity	71873	71939	19.4	+	.	Target "Motif:rnd-5_family-579" 2460 2537
scaffold120|size367158	RepeatMasker	similarity	73018	73218	29.8	+	.	Target "Motif:genome_2_9627" 73 267
scaffold120|size367158	RepeatMasker	similarity	73362	73660	13.3	-	.	Target "Motif:genome_8_12029" 1 292
scaffold120|size367158	RepeatMasker	similarity	73662	73787	25.2	+	.	Target "Motif:rnd-1_family-667" 556 803
scaffold120|size367158	RepeatMasker	similarity	74050	80481	2.8	-	.	Target "Motif:scaffold64|size1002091_(dbseq-nr_604)_[196390,202831]" 1 6442
scaffold120|size367158	RepeatMasker	similarity	80617	80659	15.5	+	.	Target "Motif:(ATGCTA)n" 1 46
scaffold120|size367158	RepeatMasker	similarity	80976	81145	26.8	-	.	Target "Motif:rnd-1_family-354" 270 446
scaffold120|size367158	RepeatMasker	similarity	81161	81323	23.4	-	.	Target "Motif:scaffold230|size167806_(dbseq-nr_188)_[124304,130861]" 375 538
scaffold120|size367158	RepeatMasker	similarity	81313	81372	16.7	-	.	Target "Motif:scaffold122|size482992_(dbseq-nr_654)_[248621,254518]" 155 222
scaffold120|size367158	RepeatMasker	similarity	81359	81435	11.7	+	.	Target "Motif:rnd-1_family-555" 1 82
scaffold120|size367158	RepeatMasker	similarity	81623	81888	9.4	-	.	Target "Motif:genome_4_16607" 362 640
scaffold120|size367158	RepeatMasker	similarity	81870	82251	8.9	-	.	Target "Motif:genome_4_16607" 15 430
scaffold120|size367158	RepeatMasker	similarity	84548	85224	1.8	-	.	Target "Motif:genome_8_10042" 1 680
scaffold120|size367158	RepeatMasker	similarity	85420	85467	15.4	+	.	Target "Motif:(AC)n" 1 49
scaffold120|size367158	RepeatMasker	similarity	85495	85521	8.0	+	.	Target "Motif:(TATGG)n" 1 27
scaffold120|size367158	RepeatMasker	similarity	86292	86334	16.3	+	.	Target "Motif:(AATAGC)n" 1 43
scaffold120|size367158	RepeatMasker	similarity	94120	94338	17.5	-	.	Target "Motif:rnd-2_family-88" 771 972
scaffold120|size367158	RepeatMasker	similarity	94180	94370	26.9	+	.	Target "Motif:rnd-1_family-26" 2 183
scaffold120|size367158	RepeatMasker	similarity	94371	94861	7.2	+	.	Target "Motif:genome_5_16740" 1 488
scaffold120|size367158	RepeatMasker	similarity	94846	95052	19.7	+	.	Target "Motif:genome_1_1584" 58 264
scaffold120|size367158	RepeatMasker	similarity	95053	95503	10.0	-	.	Target "Motif:rnd-1_family-787" 1 451
scaffold120|size367158	RepeatMasker	similarity	95504	95961	16.9	+	.	Target "Motif:rnd-1_family-207" 1 682
scaffold120|size367158	RepeatMasker	similarity	96156	96482	22.2	-	.	Target "Motif:rnd-5_family-766" 151 479
scaffold120|size367158	RepeatMasker	similarity	96428	96692	16.2	+	.	Target "Motif:rnd-5_family-418" 693 945
scaffold120|size367158	RepeatMasker	similarity	96549	97185	30.6	-	.	Target "Motif:genome_3_7906" 31 649
scaffold120|size367158	RepeatMasker	similarity	96981	97217	14.3	+	.	Target "Motif:genome_1_1584" 268 504
scaffold120|size367158	RepeatMasker	similarity	97211	97390	16.1	+	.	Target "Motif:genome_5_16740" 473 652
scaffold120|size367158	RepeatMasker	similarity	97422	97561	23.6	+	.	Target "Motif:rnd-1_family-197" 186 330
scaffold120|size367158	RepeatMasker	similarity	97654	97786	26.9	+	.	Target "Motif:rnd-1_family-197" 294 395
scaffold120|size367158	RepeatMasker	similarity	98209	98326	21.7	+	.	Target "Motif:rnd-1_family-1148" 44 150
scaffold120|size367158	RepeatMasker	similarity	98679	98970	9.6	-	.	Target "Motif:genome_8_12029" 1 292
scaffold120|size367158	RepeatMasker	similarity	99061	99150	20.2	-	.	Target "Motif:rnd-1_family-818" 337 428
scaffold120|size367158	RepeatMasker	similarity	99248	99387	21.7	+	.	Target "Motif:scaffold170|size558746_(dbseq-nr_246)_[277812,288266]" 3488 3646
scaffold120|size367158	RepeatMasker	similarity	99416	99698	18.3	-	.	Target "Motif:rnd-1_family-365" 16 281
scaffold120|size367158	RepeatMasker	similarity	99701	99906	18.5	-	.	Target "Motif:rnd-5_family-2623" 178 356
scaffold120|size367158	RepeatMasker	similarity	99921	99966	15.2	-	.	Target "Motif:scaffold52|size687078_(dbseq-nr_635)_[61213,67634]" 6335 6380
scaffold120|size367158	RepeatMasker	similarity	100009	100092	6.0	+	.	Target "Motif:rnd-1_family-1051" 1 84
scaffold120|size367158	RepeatMasker	similarity	100121	100279	9.5	-	.	Target "Motif:rnd-1_family-1023" 1 158
scaffold120|size367158	RepeatMasker	similarity	100284	100452	20.1	-	.	Target "Motif:rnd-5_family-2623" 4 175
scaffold120|size367158	RepeatMasker	similarity	100453	100513	26.7	+	.	Target "Motif:scaffold170|size558746_(dbseq-nr_246)_[277812,288266]" 4372 4625
scaffold120|size367158	RepeatMasker	similarity	101981	102406	24.7	-	.	Target "Motif:scaffold11|size2099203_(dbseq-nr_337)_[1432380,1438715]" 5391 5819
scaffold120|size367158	RepeatMasker	similarity	102580	102968	19.1	-	.	Target "Motif:genome_3_19411" 1 392
scaffold120|size367158	RepeatMasker	similarity	103219	103390	27.3	+	.	Target "Motif:genome_7_7989" 1 177
scaffold120|size367158	RepeatMasker	similarity	103461	103688	25.7	+	.	Target "Motif:rnd-5_family-392" 233 481
scaffold120|size367158	RepeatMasker	similarity	103704	104155	8.0	-	.	Target "Motif:genome_11_9683" 1 456
scaffold120|size367158	RepeatMasker	similarity	104334	104805	3.9	+	.	Target "Motif:genome_1_22152" 1 465
scaffold120|size367158	RepeatMasker	similarity	104827	105035	3.5	+	.	Target "Motif:genome_11_9937" 3 223
scaffold120|size367158	RepeatMasker	similarity	105036	105819	26.8	+	.	Target "Motif:rnd-5_family-429" 1 1606
scaffold120|size367158	RepeatMasker	similarity	105820	107239	19.8	-	.	Target "Motif:rnd-1_family-1005" 7 1427
scaffold120|size367158	RepeatMasker	similarity	107240	107887	26.8	+	.	Target "Motif:rnd-5_family-429" 1607 2939
scaffold120|size367158	RepeatMasker	similarity	108342	109206	26.9	+	.	Target "Motif:rnd-5_family-429" 3280 4145
scaffold120|size367158	RepeatMasker	similarity	109228	109730	8.5	-	.	Target "Motif:genome_2_13625" 1 505
scaffold120|size367158	RepeatMasker	similarity	109738	112253	23.9	+	.	Target "Motif:rnd-5_family-429" 4163 6666
scaffold120|size367158	RepeatMasker	similarity	112493	113134	14.3	+	.	Target "Motif:rnd-5_family-429" 6869 7541
scaffold120|size367158	RepeatMasker	similarity	113083	113145	6.5	-	.	Target "Motif:rnd-1_family-331" 256 317
scaffold120|size367158	RepeatMasker	similarity	113144	113295	2.6	+	.	Target "Motif:genome_11_9937" 222 374
scaffold120|size367158	RepeatMasker	similarity	116204	116337	15.1	-	.	Target "Motif:rnd-3_family-180" 317 460
scaffold120|size367158	RepeatMasker	similarity	116456	118771	28.1	-	.	Target "Motif:scaffold5|size2025720_(dbseq-nr_679)_[1055228,1063854]" 6273 8614
scaffold120|size367158	RepeatMasker	similarity	118918	119243	17.7	+	.	Target "Motif:scaffold133|size826974_(dbseq-nr_519)_[800995,807399]" 1 375
scaffold120|size367158	RepeatMasker	similarity	119401	120701	34.2	-	.	Target "Motif:scaffold5|size2025720_(dbseq-nr_679)_[1055228,1063854]" 4704 6005
scaffold120|size367158	RepeatMasker	similarity	120827	121207	24.7	-	.	Target "Motif:scaffold157|size495311_(dbseq-nr_565)_[143998,152670]" 41 431
scaffold120|size367158	RepeatMasker	similarity	122546	122730	27.1	-	.	Target "Motif:rnd-4_family-2565" 9 190
scaffold120|size367158	RepeatMasker	similarity	122752	122859	19.1	-	.	Target "Motif:rnd-1_family-775" 1 106
scaffold120|size367158	RepeatMasker	similarity	122893	123017	32.8	-	.	Target "Motif:rnd-1_family-996" 3 128
scaffold120|size367158	RepeatMasker	similarity	123106	123443	20.9	-	.	Target "Motif:rnd-5_family-1141" 603 897
scaffold120|size367158	RepeatMasker	similarity	124182	124500	23.0	-	.	Target "Motif:rnd-5_family-1141" 2 345
scaffold120|size367158	RepeatMasker	similarity	124504	124573	18.6	-	.	Target "Motif:rnd-1_family-1296" 109 183
scaffold120|size367158	RepeatMasker	similarity	127575	127617	16.8	+	.	Target "Motif:(TATGG)n" 1 42
scaffold120|size367158	RepeatMasker	similarity	128006	128630	1.9	-	.	Target "Motif:rnd-1_family-1369" 1 650
scaffold120|size367158	RepeatMasker	similarity	128631	128804	2.3	-	.	Target "Motif:rnd-1_family-1369" 477 650
scaffold120|size367158	RepeatMasker	similarity	128720	128816	24.5	-	.	Target "Motif:rnd-5_family-1652" 1 97
scaffold120|size367158	RepeatMasker	similarity	128806	128954	0.7	-	.	Target "Motif:rnd-5_family-1667" 1048 1200
scaffold120|size367158	RepeatMasker	similarity	128955	129130	1.1	-	.	Target "Motif:rnd-5_family-1667" 1 176
scaffold120|size367158	RepeatMasker	similarity	129132	129406	2.5	+	.	Target "Motif:rnd-1_family-1346" 1 275
scaffold120|size367158	RepeatMasker	similarity	130112	130869	6.7	+	.	Target "Motif:rnd-5_family-1668" 1 768
scaffold120|size367158	RepeatMasker	similarity	130872	133279	2.4	+	.	Target "Motif:rnd-1_family-1252" 1 2407
scaffold120|size367158	RepeatMasker	similarity	133281	133410	0.8	+	.	Target "Motif:rnd-5_family-1670" 1 130
scaffold120|size367158	RepeatMasker	similarity	133411	133660	3.2	-	.	Target "Motif:rnd-1_family-1369" 1 250
scaffold120|size367158	RepeatMasker	similarity	133721	133997	12.7	+	.	Target "Motif:genome_7_3728" 2 274
scaffold120|size367158	RepeatMasker	similarity	133998	134226	26.6	+	.	Target "Motif:genome_12_13613" 4 231
scaffold120|size367158	RepeatMasker	similarity	134231	134574	5.2	+	.	Target "Motif:rnd-5_family-3424" 1 344
scaffold120|size367158	RepeatMasker	similarity	134593	135624	23.1	+	.	Target "Motif:rnd-1_family-849" 37 1059
scaffold120|size367158	RepeatMasker	similarity	135634	135878	5.7	+	.	Target "Motif:rnd-5_family-243" 1 245
scaffold120|size367158	RepeatMasker	similarity	135863	137686	10.3	+	.	Target "Motif:rnd-5_family-243" 184 1993
scaffold120|size367158	RepeatMasker	similarity	137690	137887	22.2	+	.	Target "Motif:genome_12_13613" 314 524
scaffold120|size367158	RepeatMasker	similarity	137888	138064	4.5	+	.	Target "Motif:genome_7_3728" 275 452
scaffold120|size367158	RepeatMasker	similarity	138074	138227	17.0	+	.	Target "Motif:rnd-5_family-1491" 20 125
scaffold120|size367158	RepeatMasker	similarity	138248	138573	19.9	-	.	Target "Motif:genome_11_129380-9]2" 205 536
scaffold120|size367158	RepeatMasker	similarity	138906	139424	9.0	+	.	Target "Motif:genome_5_10038" 1 544
scaffold120|size367158	RepeatMasker	similarity	139467	139617	23.5	-	.	Target "Motif:scaffold56|size883888_(dbseq-nr_105)_[819564,825915]" 4425 4701
scaffold120|size367158	RepeatMasker	similarity	139612	140570	20.9	-	.	Target "Motif:scaffold9|size952703_(dbseq-nr_94)_[283613,290091]" 3023 4009
scaffold120|size367158	RepeatMasker	similarity	140566	140803	19.3	-	.	Target "Motif:scaffold29|size1339158_(dbseq-nr_696)_[1205746,1212113]" 2595 2845
scaffold120|size367158	RepeatMasker	similarity	140804	141195	5.9	+	.	Target "Motif:genome_3_19411" 1 392
scaffold120|size367158	RepeatMasker	similarity	141197	141314	19.0	+	.	Target "Motif:scaffold133|size826974_(dbseq-nr_519)_[800995,807399]" 3747 3863
scaffold120|size367158	RepeatMasker	similarity	141309	141847	33.1	-	.	Target "Motif:scaffold171|size496807_(dbseq-nr_295)_[215868,222163]" 613 1419
scaffold120|size367158	RepeatMasker	similarity	142156	142393	16.8	-	.	Target "Motif:rnd-5_family-690" 657 895
scaffold120|size367158	RepeatMasker	similarity	142463	142863	24.6	-	.	Target "Motif:genome_9_9153" 1 393
scaffold120|size367158	RepeatMasker	similarity	143215	143562	19.8	+	.	Target "Motif:rnd-1_family-1236" 1 394
scaffold120|size367158	RepeatMasker	similarity	143572	143718	16.4	-	.	Target "Motif:rnd-5_family-478" 26 175
scaffold120|size367158	RepeatMasker	similarity	143773	143943	21.5	+	.	Target "Motif:rnd-1_family-958" 10 182
scaffold120|size367158	RepeatMasker	similarity	143944	144026	9.5	-	.	Target "Motif:genome_3_13960" 193 280
scaffold120|size367158	RepeatMasker	similarity	144229	145263	30.6	+	.	Target "Motif:rnd-1_family-340" 51 1088
scaffold120|size367158	RepeatMasker	similarity	145314	145333	5.3	+	.	Target "Motif:(TCT)n" 1 20
scaffold120|size367158	RepeatMasker	similarity	145635	146597	31.4	-	.	Target "Motif:rnd-1_family-195" 2009 2968
scaffold120|size367158	RepeatMasker	similarity	145653	146722	31.7	+	.	Target "Motif:rnd-1_family-184" 1812 2871
scaffold120|size367158	RepeatMasker	similarity	147272	147425	27.9	-	.	Target "Motif:rnd-1_family-723" 3 148
scaffold120|size367158	RepeatMasker	similarity	147421	147607	28.9	-	.	Target "Motif:rnd-1_family-723" 1 183
scaffold120|size367158	RepeatMasker	similarity	147601	147792	24.6	-	.	Target "Motif:rnd-1_family-723" 3 183
scaffold120|size367158	RepeatMasker	similarity	147788	147977	29.2	-	.	Target "Motif:rnd-1_family-723" 1 183
scaffold120|size367158	RepeatMasker	similarity	147971	148159	23.9	-	.	Target "Motif:rnd-1_family-723" 3 183
scaffold120|size367158	RepeatMasker	similarity	148155	148342	28.8	-	.	Target "Motif:rnd-1_family-723" 1 183
scaffold120|size367158	RepeatMasker	similarity	148336	148524	24.5	-	.	Target "Motif:rnd-1_family-723" 3 183
scaffold120|size367158	RepeatMasker	similarity	148520	148688	24.6	-	.	Target "Motif:rnd-1_family-723" 1 183
scaffold120|size367158	RepeatMasker	similarity	148682	148775	23.7	-	.	Target "Motif:rnd-1_family-723" 94 183
scaffold120|size367158	RepeatMasker	similarity	148877	151419	8.0	-	.	Target "Motif:scaffold170|size558746_(dbseq-nr_246)_[277812,288266]" 1685 4626
scaffold120|size367158	RepeatMasker	similarity	151427	151643	25.9	+	.	Target "Motif:rnd-1_family-873" 442 646
scaffold120|size367158	RepeatMasker	similarity	151631	151831	23.5	+	.	Target "Motif:rnd-1_family-873" 482 687
scaffold120|size367158	RepeatMasker	similarity	152223	152362	19.6	+	.	Target "Motif:rnd-1_family-958" 177 314
scaffold120|size367158	RepeatMasker	similarity	152364	152886	5.4	-	.	Target "Motif:genome_12_13613" 1 524
scaffold120|size367158	RepeatMasker	similarity	152887	154072	21.4	+	.	Target "Motif:rnd-1_family-958" 313 1567
scaffold120|size367158	RepeatMasker	similarity	154101	154147	14.9	+	.	Target "Motif:rnd-5_family-1016" 44 90
scaffold120|size367158	RepeatMasker	similarity	154743	155055	23.6	+	.	Target "Motif:scaffold56|size883888_(dbseq-nr_105)_[819564,825915]" 2065 2368
scaffold120|size367158	RepeatMasker	similarity	155061	156006	22.0	+	.	Target "Motif:scaffold5|size2025720_(dbseq-nr_679)_[1089321,1095660]" 4472 5420
scaffold120|size367158	RepeatMasker	similarity	155995	156357	20.2	-	.	Target "Motif:scaffold171|size496807_(dbseq-nr_295)_[215868,222163]" 1 400
scaffold120|size367158	RepeatMasker	similarity	156358	157231	22.0	+	.	Target "Motif:scaffold174|size478105_(dbseq-nr_126)_[352692,359006]" 5381 6315
scaffold120|size367158	RepeatMasker	similarity	157280	157511	30.9	-	.	Target "Motif:genome_3_19411" 144 383
scaffold120|size367158	RepeatMasker	similarity	157542	160710	9.8	-	.	Target "Motif:scaffold171|size496807_(dbseq-nr_295)_[215868,222163]" 2731 6042
scaffold120|size367158	RepeatMasker	similarity	161096	161548	30.4	+	.	Target "Motif:rnd-1_family-411" 437 910
scaffold120|size367158	RepeatMasker	similarity	161924	162425	16.6	-	.	Target "Motif:genome_11_179890-9]4" 1 519
scaffold120|size367158	RepeatMasker	similarity	162430	162637	18.7	+	.	Target "Motif:genome_2_13625" 1 199
scaffold120|size367158	RepeatMasker	similarity	162559	164086	10.8	-	.	Target "Motif:rnd-1_family-235" 1 1114
scaffold120|size367158	RepeatMasker	similarity	163623	163948	28.6	-	.	Target "Motif:rnd-4_family-98" 300 1100
scaffold120|size367158	RepeatMasker	similarity	163949	164389	17.1	-	.	Target "Motif:rnd-1_family-399" 1 317
scaffold120|size367158	RepeatMasker	similarity	164460	164614	18.4	+	.	Target "Motif:genome_2_13625" 340 505
scaffold120|size367158	RepeatMasker	similarity	164763	165082	21.6	+	.	Target "Motif:genome_6_9737" 1 300
scaffold120|size367158	RepeatMasker	similarity	165134	165194	21.3	+	.	Target "Motif:genome_6_9737" 512 574
scaffold120|size367158	RepeatMasker	similarity	165201	165320	14.4	-	.	Target "Motif:rnd-1_family-502" 157 274
scaffold120|size367158	RepeatMasker	similarity	165332	165515	7.1	-	.	Target "Motif:genome_11_179890-9]4" 336 519
scaffold120|size367158	RepeatMasker	similarity	165491	165535	12.0	+	.	Target "Motif:rnd-1_family-201" 23 64
scaffold120|size367158	RepeatMasker	similarity	165502	166183	5.4	-	.	Target "Motif:rnd-1_family-116" 383 949
scaffold120|size367158	RepeatMasker	similarity	166214	167316	10.4	-	.	Target "Motif:rnd-1_family-285" 1 1576
scaffold120|size367158	RepeatMasker	similarity	167317	167929	6.2	-	.	Target "Motif:rnd-1_family-285" 1 643
scaffold120|size367158	RepeatMasker	similarity	167946	172841	13.4	+	.	Target "Motif:rnd-1_family-273" 1 4874
scaffold120|size367158	RepeatMasker	similarity	173058	177799	8.0	-	.	Target "Motif:rnd-4_family-169" 1368 6175
scaffold120|size367158	RepeatMasker	similarity	177612	177886	17.4	+	.	Target "Motif:rnd-1_family-182" 52 325
scaffold120|size367158	RepeatMasker	similarity	177870	178070	20.6	-	.	Target "Motif:rnd-4_family-169" 1802 2095
scaffold120|size367158	RepeatMasker	similarity	178071	178620	16.3	+	.	Target "Motif:rnd-1_family-182" 49 571
scaffold120|size367158	RepeatMasker	similarity	178621	179784	20.6	-	.	Target "Motif:rnd-4_family-169" 93 1801
scaffold120|size367158	RepeatMasker	similarity	179595	179859	20.8	+	.	Target "Motif:rnd-1_family-84" 413 638
scaffold120|size367158	RepeatMasker	similarity	179887	180262	17.1	-	.	Target "Motif:rnd-4_family-169" 41 388
scaffold120|size367158	RepeatMasker	similarity	180264	180628	9.7	-	.	Target "Motif:genome_11_179890-9]4" 1 346
scaffold120|size367158	RepeatMasker	similarity	180638	180715	19.5	-	.	Target "Motif:rnd-1_family-502" 86 162
scaffold120|size367158	RepeatMasker	similarity	181063	181123	14.8	-	.	Target "Motif:rnd-5_family-616" 8 74
scaffold120|size367158	RepeatMasker	similarity	185896	185911	6.5	+	.	Target "Motif:genome_4_5555" 1 11
scaffold120|size367158	RepeatMasker	similarity	185912	187106	6.8	-	.	Target "Motif:genome_10_18904" 146 1324
scaffold120|size367158	RepeatMasker	similarity	187598	187637	17.7	+	.	Target "Motif:GA-rich" 1 40
scaffold120|size367158	RepeatMasker	similarity	189393	189556	19.0	-	.	Target "Motif:rnd-1_family-1025" 11 173
scaffold120|size367158	RepeatMasker	similarity	189601	189866	25.0	-	.	Target "Motif:rnd-1_family-1036" 1 263
scaffold120|size367158	RepeatMasker	similarity	190749	190810	19.9	+	.	Target "Motif:genome_2_57510-9]5" 91 146
scaffold120|size367158	RepeatMasker	similarity	190761	190935	9.2	-	.	Target "Motif:genome_10_18904" 1 176
scaffold120|size367158	RepeatMasker	similarity	191127	191184	20.7	-	.	Target "Motif:rnd-5_family-706" 920 977
scaffold120|size367158	RepeatMasker	similarity	191286	191753	1.1	+	.	Target "Motif:genome_6_4705" 1 468
scaffold120|size367158	RepeatMasker	similarity	192116	192354	31.6	-	.	Target "Motif:rnd-5_family-1062" 2314 2555
scaffold120|size367158	RepeatMasker	similarity	192702	192822	22.9	-	.	Target "Motif:rnd-5_family-1062" 1796 1919
scaffold120|size367158	RepeatMasker	similarity	193965	194042	26.9	-	.	Target "Motif:rnd-5_family-706" 31 108
scaffold120|size367158	RepeatMasker	similarity	194770	194788	25.6	-	.	Target "Motif:rnd-5_family-505" 1715 1774
scaffold120|size367158	RepeatMasker	similarity	194789	195360	18.6	+	.	Target "Motif:rnd-1_family-436" 1 578
scaffold120|size367158	RepeatMasker	similarity	195361	195596	25.6	-	.	Target "Motif:rnd-5_family-505" 925 1714
scaffold120|size367158	RepeatMasker	similarity	195662	195929	18.6	+	.	Target "Motif:rnd-1_family-556" 575 840
scaffold120|size367158	RepeatMasker	similarity	195931	196351	5.2	+	.	Target "Motif:scaffold117|size307802_(dbseq-nr_563)_[288603,295017]" 5995 6414
scaffold120|size367158	RepeatMasker	similarity	196352	202590	3.8	-	.	Target "Motif:scaffold59|size999685_(dbseq-nr_521)_[477864,484081]" 1 6218
scaffold120|size367158	RepeatMasker	similarity	202591	202635	8.9	+	.	Target "Motif:scaffold325|size289884_(dbseq-nr_572)_[65301,71739]" 414 458
scaffold120|size367158	RepeatMasker	similarity	202660	202817	11.5	+	.	Target "Motif:(C)n" 1 158
scaffold120|size367158	RepeatMasker	similarity	202822	205858	2.8	+	.	Target "Motif:scaffold64|size1002091_(dbseq-nr_604)_[196390,202831]" 805 3857
scaffold120|size367158	RepeatMasker	similarity	205844	208387	3.4	+	.	Target "Motif:scaffold109|size879770_(dbseq-nr_434)_[671882,678321]" 3906 6440
scaffold120|size367158	RepeatMasker	similarity	208388	208953	22.3	-	.	Target "Motif:rnd-1_family-881" 5 572
scaffold120|size367158	RepeatMasker	similarity	209025	209240	21.3	-	.	Target "Motif:rnd-1_family-978" 1 216
scaffold120|size367158	RepeatMasker	similarity	209145	209339	21.5	+	.	Target "Motif:rnd-1_family-989" 7 201
scaffold120|size367158	RepeatMasker	similarity	209346	209705	27.7	-	.	Target "Motif:rnd-5_family-460" 2 365
scaffold120|size367158	RepeatMasker	similarity	209736	209869	9.1	+	.	Target "Motif:rnd-4_family-140" 55 188
scaffold120|size367158	RepeatMasker	similarity	209874	210286	17.0	-	.	Target "Motif:rnd-1_family-782" 2 397
scaffold120|size367158	RepeatMasker	similarity	209979	210936	19.5	+	.	Target "Motif:rnd-1_family-692" 1 963
scaffold120|size367158	RepeatMasker	similarity	210959	211535	12.9	-	.	Target "Motif:rnd-5_family-788" 1 606
scaffold120|size367158	RepeatMasker	similarity	211541	211721	20.0	+	.	Target "Motif:rnd-1_family-459" 2 186
scaffold120|size367158	RepeatMasker	similarity	211722	211879	14.4	+	.	Target "Motif:genome_8_12029" 1 150
scaffold120|size367158	RepeatMasker	similarity	211830	213703	9.2	+	.	Target "Motif:rnd-1_family-255" 1 1111
scaffold120|size367158	RepeatMasker	similarity	213704	213807	11.5	+	.	Target "Motif:genome_8_12029" 189 292
scaffold120|size367158	RepeatMasker	similarity	213808	214125	19.2	+	.	Target "Motif:rnd-1_family-338" 67 370
scaffold120|size367158	RepeatMasker	similarity	214170	214223	5.5	+	.	Target "Motif:rnd-5_family-875" 1 55
scaffold120|size367158	RepeatMasker	similarity	214224	214351	4.8	+	.	Target "Motif:genome_3_19411" 1 125
scaffold120|size367158	RepeatMasker	similarity	214352	214418	18.2	-	.	Target "Motif:genome_7_17953" 1227 1288
scaffold120|size367158	RepeatMasker	similarity	214363	215143	13.5	+	.	Target "Motif:genome_7_97590-9]4" 1 771
scaffold120|size367158	RepeatMasker	similarity	215145	215395	14.4	-	.	Target "Motif:genome_7_14113" 1 252
scaffold120|size367158	RepeatMasker	similarity	215396	215835	13.7	+	.	Target "Motif:genome_7_97590-9]4" 773 1223
scaffold120|size367158	RepeatMasker	similarity	215847	216113	6.7	+	.	Target "Motif:genome_3_19411" 126 392
scaffold120|size367158	RepeatMasker	similarity	216119	216458	11.9	+	.	Target "Motif:rnd-5_family-875" 57 464
scaffold120|size367158	RepeatMasker	similarity	216472	217829	29.4	-	.	Target "Motif:scaffold226|size248449_(dbseq-nr_558)_[144290,149814]" 579 1918
scaffold120|size367158	RepeatMasker	similarity	217830	218154	7.3	-	.	Target "Motif:genome_4_3227" 933 1247
scaffold120|size367158	RepeatMasker	similarity	218154	218386	16.1	-	.	Target "Motif:rnd-1_family-84" 414 652
scaffold120|size367158	RepeatMasker	similarity	218219	218414	13.2	+	.	Target "Motif:rnd-1_family-67" 4 194
scaffold120|size367158	RepeatMasker	similarity	218383	218628	15.8	+	.	Target "Motif:rnd-1_family-67" 32 291
scaffold120|size367158	RepeatMasker	similarity	218410	219327	23.1	+	.	Target "Motif:rnd-4_family-169" 157 992
scaffold120|size367158	RepeatMasker	similarity	218536	219462	16.6	-	.	Target "Motif:rnd-1_family-134" 14 401
scaffold120|size367158	RepeatMasker	similarity	219463	220012	23.9	+	.	Target "Motif:rnd-4_family-169" 466 962
scaffold120|size367158	RepeatMasker	similarity	220013	220043	16.6	-	.	Target "Motif:rnd-1_family-134" 1 13
scaffold120|size367158	RepeatMasker	similarity	220114	220571	13.8	+	.	Target "Motif:scaffold170|size558746_(dbseq-nr_246)_[277812,288266]" 1685 2138
scaffold120|size367158	RepeatMasker	similarity	220572	220753	13.7	+	.	Target "Motif:scaffold170|size558746_(dbseq-nr_246)_[277812,288266]" 2025 2225
scaffold120|size367158	RepeatMasker	similarity	220766	220876	10.2	+	.	Target "Motif:rnd-5_family-1755" 1 111
scaffold120|size367158	RepeatMasker	similarity	220796	223204	10.7	+	.	Target "Motif:scaffold170|size558746_(dbseq-nr_246)_[277812,288266]" 2223 4626
scaffold120|size367158	RepeatMasker	similarity	223130	223214	10.6	-	.	Target "Motif:scaffold170|size558746_(dbseq-nr_246)_[277812,288266]" 1673 1770
scaffold120|size367158	RepeatMasker	similarity	223208	223363	22.9	-	.	Target "Motif:rnd-1_family-182" 417 572
scaffold120|size367158	RepeatMasker	similarity	223364	223387	29.6	+	.	Target "Motif:rnd-4_family-169" 1254 1429
scaffold120|size367158	RepeatMasker	similarity	223378	223703	14.3	-	.	Target "Motif:rnd-1_family-134" 1 375
scaffold120|size367158	RepeatMasker	similarity	223427	224096	25.2	+	.	Target "Motif:rnd-4_family-169" 921 1551
scaffold120|size367158	RepeatMasker	similarity	223761	223788	21.2	+	.	Target "Motif:rnd-1_family-185" 47 261
scaffold120|size367158	RepeatMasker	similarity	223789	224364	20.2	-	.	Target "Motif:rnd-1_family-182" 1 572
scaffold120|size367158	RepeatMasker	similarity	224127	230561	7.4	+	.	Target "Motif:rnd-4_family-169" 1212 6175
scaffold120|size367158	RepeatMasker	similarity	224365	224417	21.2	+	.	Target "Motif:rnd-1_family-185" 262 697
scaffold120|size367158	RepeatMasker	similarity	230592	232061	17.2	+	.	Target "Motif:rnd-1_family-419" 1 1478
scaffold120|size367158	RepeatMasker	similarity	231252	233032	26.4	-	.	Target "Motif:rnd-1_family-390" 9 1808
scaffold120|size367158	RepeatMasker	similarity	233034	233120	0.0	+	.	Target "Motif:rnd-5_family-2480" 1 88
scaffold120|size367158	RepeatMasker	similarity	233121	233539	20.4	-	.	Target "Motif:rnd-1_family-114" 1228 1640
scaffold120|size367158	RepeatMasker	similarity	233334	233834	10.4	+	.	Target "Motif:rnd-1_family-1048" 1 505
scaffold120|size367158	RepeatMasker	similarity	233843	235476	5.8	-	.	Target "Motif:rnd-1_family-114" 2 1644
scaffold120|size367158	RepeatMasker	similarity	235445	235481	5.4	-	.	Target "Motif:rnd-4_family-28" 16 52
scaffold120|size367158	RepeatMasker	similarity	235478	236411	7.2	-	.	Target "Motif:genome_6_9300" 1 913
scaffold120|size367158	RepeatMasker	similarity	236412	236966	27.9	-	.	Target "Motif:scaffold139|size314342_(dbseq-nr_241)_[199055,204545]" 27 597
scaffold120|size367158	RepeatMasker	similarity	237511	237547	13.5	-	.	Target "Motif:rnd-5_family-1630" 1 37
scaffold120|size367158	RepeatMasker	similarity	237549	237965	11.8	-	.	Target "Motif:rnd-1_family-126" 347 763
scaffold120|size367158	RepeatMasker	similarity	237969	243916	0.8	-	.	Target "Motif:scaffold16|size1078160_(dbseq-nr_220)_[363944,369920]" 1 5977
scaffold120|size367158	RepeatMasker	similarity	243917	244385	7.7	-	.	Target "Motif:rnd-1_family-180" 1 478
scaffold120|size367158	RepeatMasker	similarity	244380	244611	17.5	-	.	Target "Motif:rnd-2_family-88" 771 977
scaffold120|size367158	RepeatMasker	similarity	244472	244756	17.6	+	.	Target "Motif:rnd-1_family-26" 4 322
scaffold120|size367158	RepeatMasker	similarity	244705	244768	22.2	-	.	Target "Motif:rnd-1_family-72" 151 213
scaffold120|size367158	RepeatMasker	similarity	244764	245037	10.2	-	.	Target "Motif:rnd-1_family-126" 606 861
scaffold120|size367158	RepeatMasker	similarity	244993	245048	7.1	+	.	Target "Motif:rnd-5_family-1290" 1 56
scaffold120|size367158	RepeatMasker	similarity	245885	246254	6.8	-	.	Target "Motif:rnd-4_family-212" 1591 1979
scaffold120|size367158	RepeatMasker	similarity	246237	247490	5.2	+	.	Target "Motif:rnd-1_family-111" 82 1338
scaffold120|size367158	RepeatMasker	similarity	246950	247862	4.1	-	.	Target "Motif:rnd-1_family-230" 50 965
scaffold120|size367158	RepeatMasker	similarity	247863	248293	4.7	-	.	Target "Motif:genome_8_17516" 37 487
scaffold120|size367158	RepeatMasker	similarity	248294	248466	5.1	+	.	Target "Motif:rnd-1_family-721" 3 178
scaffold120|size367158	RepeatMasker	similarity	248467	249136	8.2	+	.	Target "Motif:rnd-1_family-341" 1 687
scaffold120|size367158	RepeatMasker	similarity	249137	249932	7.8	-	.	Target "Motif:rnd-1_family-276" 529 1298
scaffold120|size367158	RepeatMasker	similarity	249933	250526	13.6	-	.	Target "Motif:genome_2_13648" 1 584
scaffold120|size367158	RepeatMasker	similarity	250527	251054	6.5	-	.	Target "Motif:rnd-1_family-276" 1 528
scaffold120|size367158	RepeatMasker	similarity	251047	251362	7.0	-	.	Target "Motif:rnd-1_family-741" 1 314
scaffold120|size367158	RepeatMasker	similarity	256191	258389	8.5	-	.	Target "Motif:scaffold170|size558746_(dbseq-nr_246)_[277812,288266]" 1685 4627
scaffold120|size367158	RepeatMasker	similarity	259436	259497	21.0	+	.	Target "Motif:(ACAAG)n" 1 60
scaffold120|size367158	RepeatMasker	similarity	259687	259887	7.0	+	.	Target "Motif:rnd-5_family-12642" 1 201
scaffold120|size367158	RepeatMasker	similarity	259889	260090	5.0	-	.	Target "Motif:rnd-5_family-3587" 344 565
scaffold120|size367158	RepeatMasker	similarity	260091	260453	22.7	-	.	Target "Motif:genome_7_3728" 64 452
scaffold120|size367158	RepeatMasker	similarity	260453	260524	11.1	+	.	Target "Motif:rnd-5_family-689" 1609 1680
scaffold120|size367158	RepeatMasker	similarity	260522	260625	13.8	-	.	Target "Motif:genome_10_3662" 1 96
scaffold120|size367158	RepeatMasker	similarity	260931	261005	17.3	-	.	Target "Motif:genome_2_112380-9]2" 598 672
scaffold120|size367158	RepeatMasker	similarity	261140	261334	28.4	+	.	Target "Motif:genome_9_21658" 279 477
scaffold120|size367158	RepeatMasker	similarity	261689	261747	12.3	+	.	Target "Motif:rnd-4_family-237" 24 75
scaffold120|size367158	RepeatMasker	similarity	261701	262058	9.6	-	.	Target "Motif:genome_11_172910-9]15" 174 546
scaffold120|size367158	RepeatMasker	similarity	262040	262086	12.8	+	.	Target "Motif:rnd-1_family-135" 535 584
scaffold120|size367158	RepeatMasker	similarity	262046	262104	13.0	-	.	Target "Motif:rnd-5_family-2086" 573 628
scaffold120|size367158	RepeatMasker	similarity	262054	262662	4.7	+	.	Target "Motif:rnd-1_family-30" 1 577
scaffold120|size367158	RepeatMasker	similarity	262641	262838	12.7	-	.	Target "Motif:genome_11_172910-9]15" 1 197
scaffold120|size367158	RepeatMasker	similarity	262872	263134	19.4	-	.	Target "Motif:genome_7_4419" 235 513
scaffold120|size367158	RepeatMasker	similarity	263131	263349	21.1	-	.	Target "Motif:scaffold170|size558746_(dbseq-nr_246)_[277812,288266]" 4425 4629
scaffold120|size367158	RepeatMasker	similarity	263350	263437	5.7	+	.	Target "Motif:rnd-3_family-259" 91 179
scaffold120|size367158	RepeatMasker	similarity	263444	263886	26.8	-	.	Target "Motif:scaffold170|size558746_(dbseq-nr_246)_[277812,288266]" 2440 2893
scaffold120|size367158	RepeatMasker	similarity	263872	264089	28.4	+	.	Target "Motif:rnd-4_family-237" 11 223
scaffold120|size367158	RepeatMasker	similarity	263896	264398	12.2	+	.	Target "Motif:genome_11_172910-9]15" 1 546
scaffold120|size367158	RepeatMasker	similarity	264409	265407	24.3	-	.	Target "Motif:scaffold170|size558746_(dbseq-nr_246)_[277812,288266]" 2182 3552
scaffold120|size367158	RepeatMasker	similarity	265325	265428	22.0	+	.	Target "Motif:rnd-5_family-1816" 202 302
scaffold120|size367158	RepeatMasker	similarity	265442	265613	5.8	+	.	Target "Motif:genome_11_172910-9]15" 1 173
scaffold120|size367158	RepeatMasker	similarity	265614	268501	7.5	-	.	Target "Motif:rnd-1_family-406" 1 2796
scaffold120|size367158	RepeatMasker	similarity	266599	274230	8.9	+	.	Target "Motif:rnd-5_family-1745" 10 7689
scaffold120|size367158	RepeatMasker	similarity	274217	276621	10.7	-	.	Target "Motif:scaffold170|size558746_(dbseq-nr_246)_[277812,288266]" 2223 4629
scaffold120|size367158	RepeatMasker	similarity	276541	276651	10.2	-	.	Target "Motif:rnd-5_family-1755" 1 111
scaffold120|size367158	RepeatMasker	similarity	276664	276845	13.7	-	.	Target "Motif:scaffold170|size558746_(dbseq-nr_246)_[277812,288266]" 2025 2225
scaffold120|size367158	RepeatMasker	similarity	276846	277306	13.7	-	.	Target "Motif:scaffold170|size558746_(dbseq-nr_246)_[277812,288266]" 1684 2138
scaffold120|size367158	RepeatMasker	similarity	277306	277834	8.5	+	.	Target "Motif:rnd-5_family-1745" 7678 8213
scaffold120|size367158	RepeatMasker	similarity	277844	278212	10.7	+	.	Target "Motif:genome_11_172910-9]15" 179 546
scaffold120|size367158	RepeatMasker	similarity	278170	278227	12.8	-	.	Target "Motif:rnd-4_family-237" 21 75
scaffold120|size367158	RepeatMasker	similarity	278223	278543	14.4	+	.	Target "Motif:rnd-3_family-259" 218 606
scaffold120|size367158	RepeatMasker	similarity	278503	278793	18.3	-	.	Target "Motif:scaffold170|size558746_(dbseq-nr_246)_[277812,288266]" 1682 1975
scaffold120|size367158	RepeatMasker	similarity	278783	278996	16.1	-	.	Target "Motif:genome_7_4419" 1 279
scaffold120|size367158	RepeatMasker	similarity	280929	281047	26.5	-	.	Target "Motif:rnd-1_family-187" 1330 1450
scaffold120|size367158	RepeatMasker	similarity	281154	281417	12.1	-	.	Target "Motif:genome_1_8676" 1 267
scaffold120|size367158	RepeatMasker	similarity	287200	287247	16.7	+	.	Target "Motif:rnd-5_family-3444" 3614 3661
scaffold120|size367158	RepeatMasker	similarity	287275	287431	9.4	+	.	Target "Motif:rnd-2_family-88" 772 925
scaffold120|size367158	RepeatMasker	similarity	287432	287756	1.9	+	.	Target "Motif:(AGAAGGAGA)n" 1 325
scaffold120|size367158	RepeatMasker	similarity	287757	287802	10.4	+	.	Target "Motif:rnd-2_family-88" 926 971
scaffold120|size367158	RepeatMasker	similarity	287776	287806	6.5	+	.	Target "Motif:rnd-1_family-1270" 11 41
scaffold120|size367158	RepeatMasker	similarity	288021	288605	9.9	+	.	Target "Motif:rnd-1_family-934" 1 926
scaffold120|size367158	RepeatMasker	similarity	288607	288632	33.1	-	.	Target "Motif:genome_6_19263" 342 396
scaffold120|size367158	RepeatMasker	similarity	288633	288847	16.9	+	.	Target "Motif:rnd-1_family-415" 64 278
scaffold120|size367158	RepeatMasker	similarity	288831	289004	24.4	+	.	Target "Motif:rnd-5_family-2929" 640 811
scaffold120|size367158	RepeatMasker	similarity	288848	289000	33.1	-	.	Target "Motif:genome_6_19263" 3 341
scaffold120|size367158	RepeatMasker	similarity	289002	289297	8.6	-	.	Target "Motif:rnd-1_family-386" 1 362
scaffold120|size367158	RepeatMasker	similarity	289378	289682	18.5	-	.	Target "Motif:rnd-1_family-1111" 1 125
scaffold120|size367158	RepeatMasker	similarity	289633	290310	9.7	+	.	Target "Motif:rnd-1_family-968" 1 638
scaffold120|size367158	RepeatMasker	similarity	290365	291021	16.3	+	.	Target "Motif:rnd-5_family-120" 939 1684
scaffold120|size367158	RepeatMasker	similarity	292422	292670	10.9	-	.	Target "Motif:rnd-1_family-725" 1 240
scaffold120|size367158	RepeatMasker	similarity	292460	292736	11.3	+	.	Target "Motif:rnd-1_family-705" 1 275
scaffold120|size367158	RepeatMasker	similarity	293262	293297	20.1	+	.	Target "Motif:(CCAT)n" 1 35
scaffold120|size367158	RepeatMasker	similarity	294517	294861	14.9	+	.	Target "Motif:genome_1_5438" 3 379
scaffold120|size367158	RepeatMasker	similarity	295100	295139	13.7	+	.	Target "Motif:(AACAATC)n" 1 44
scaffold120|size367158	RepeatMasker	similarity	295140	296055	16.4	-	.	Target "Motif:genome_12_5761" 1 893
scaffold120|size367158	RepeatMasker	similarity	296057	296360	22.1	-	.	Target "Motif:scaffold5|size2025720_(dbseq-nr_679)_[1273151,1286701]" 7218 7507
scaffold120|size367158	RepeatMasker	similarity	296154	296385	19.1	-	.	Target "Motif:rnd-1_family-483" 1 221
scaffold120|size367158	RepeatMasker	similarity	296506	296855	30.6	+	.	Target "Motif:scaffold3|size1191850_(dbseq-nr_493)_[349346,364513]" 2790 3148
scaffold120|size367158	RepeatMasker	similarity	297701	298027	15.1	-	.	Target "Motif:rnd-4_family-866" 2 342
scaffold120|size367158	RepeatMasker	similarity	298083	299056	28.6	+	.	Target "Motif:scaffold3|size1191850_(dbseq-nr_493)_[349346,364513]" 7004 7968
scaffold120|size367158	RepeatMasker	similarity	299142	299338	29.9	+	.	Target "Motif:scaffold3|size1191850_(dbseq-nr_493)_[349346,364513]" 8082 8278
scaffold120|size367158	RepeatMasker	similarity	299267	299379	30.1	+	.	Target "Motif:rnd-5_family-1351" 20 132
scaffold120|size367158	RepeatMasker	similarity	299441	300319	16.5	+	.	Target "Motif:rnd-1_family-246" 1 374
scaffold120|size367158	RepeatMasker	similarity	300294	300402	17.7	+	.	Target "Motif:rnd-1_family-138" 149 297
scaffold120|size367158	RepeatMasker	similarity	300534	300725	15.8	-	.	Target "Motif:rnd-1_family-224" 1 204
scaffold120|size367158	RepeatMasker	similarity	300648	300736	21.2	-	.	Target "Motif:scaffold5|size2025720_(dbseq-nr_679)_[1273151,1286701]" 417 501
scaffold120|size367158	RepeatMasker	similarity	307536	307761	31.2	+	.	Target "Motif:genome_7_17953" 2 235
scaffold120|size367158	RepeatMasker	similarity	308022	308143	25.8	+	.	Target "Motif:genome_11_172910-9]15" 433 546
scaffold120|size367158	RepeatMasker	similarity	308865	309285	33.6	+	.	Target "Motif:genome_7_17953" 806 1248
scaffold120|size367158	RepeatMasker	similarity	322831	322951	15.9	+	.	Target "Motif:rnd-1_family-821" 5 115
scaffold120|size367158	RepeatMasker	similarity	323019	323058	0.0	+	.	Target "Motif:(GTT)n" 1 40
scaffold120|size367158	RepeatMasker	similarity	323059	323116	15.5	-	.	Target "Motif:rnd-1_family-130" 1 61
scaffold120|size367158	RepeatMasker	similarity	323081	324463	9.3	+	.	Target "Motif:rnd-1_family-83" 3 1351
scaffold120|size367158	RepeatMasker	similarity	324522	325162	20.0	-	.	Target "Motif:rnd-1_family-168" 17 829
scaffold120|size367158	RepeatMasker	similarity	325163	325175	10.1	-	.	Target "Motif:genome_2_13490" 602 613
scaffold120|size367158	RepeatMasker	similarity	325176	325359	4.4	+	.	Target "Motif:genome_11_20847" 1 182
scaffold120|size367158	RepeatMasker	similarity	325361	325446	17.4	-	.	Target "Motif:rnd-1_family-0" 7 96
scaffold120|size367158	RepeatMasker	similarity	325540	325725	20.2	-	.	Target "Motif:rnd-1_family-276" 713 878
scaffold120|size367158	RepeatMasker	similarity	325648	325744	8.2	+	.	Target "Motif:rnd-1_family-1332" 1 97
scaffold120|size367158	RepeatMasker	similarity	325750	325789	5.0	-	.	Target "Motif:rnd-5_family-2671" 1 40
scaffold120|size367158	RepeatMasker	similarity	325792	326025	10.9	+	.	Target "Motif:rnd-5_family-4415" 1858 2098
scaffold120|size367158	RepeatMasker	similarity	326023	326095	8.2	-	.	Target "Motif:rnd-5_family-512" 3968 4040
scaffold120|size367158	RepeatMasker	similarity	326096	326959	11.2	-	.	Target "Motif:rnd-5_family-512" 2837 3665
scaffold120|size367158	RepeatMasker	similarity	327011	327365	14.8	-	.	Target "Motif:rnd-5_family-512" 2471 2833
scaffold120|size367158	RepeatMasker	similarity	327346	327398	17.0	+	.	Target "Motif:rnd-5_family-126" 1564 1616
scaffold120|size367158	RepeatMasker	similarity	327366	327463	16.0	-	.	Target "Motif:rnd-1_family-872" 1 96
scaffold120|size367158	RepeatMasker	similarity	327487	327582	14.6	+	.	Target "Motif:rnd-1_family-872" 1 96
scaffold120|size367158	RepeatMasker	similarity	327569	328208	19.6	-	.	Target "Motif:rnd-5_family-126" 116 744
scaffold120|size367158	RepeatMasker	similarity	328207	328555	19.3	-	.	Target "Motif:rnd-1_family-1" 12369 12714
scaffold120|size367158	RepeatMasker	similarity	328539	328806	24.0	-	.	Target "Motif:rnd-1_family-512" 109 397
scaffold120|size367158	RepeatMasker	similarity	328556	328640	29.0	+	.	Target "Motif:rnd-4_family-545" 2 435
scaffold120|size367158	RepeatMasker	similarity	328824	328848	0.0	+	.	Target "Motif:(TGTGC)n" 1 25
scaffold120|size367158	RepeatMasker	similarity	328953	329247	25.5	-	.	Target "Motif:rnd-1_family-315" 12 309
scaffold120|size367158	RepeatMasker	similarity	329826	330835	24.5	+	.	Target "Motif:rnd-1_family-280" 206 1222
scaffold120|size367158	RepeatMasker	similarity	330828	331063	19.5	+	.	Target "Motif:rnd-1_family-1174" 2 257
scaffold120|size367158	RepeatMasker	similarity	331086	331555	6.2	+	.	Target "Motif:genome_2_13625" 1 474
scaffold120|size367158	RepeatMasker	similarity	331644	331866	24.0	-	.	Target "Motif:rnd-1_family-1" 5847 6076
scaffold120|size367158	RepeatMasker	similarity	331894	331992	8.2	-	.	Target "Motif:rnd-1_family-127" 860 956
scaffold120|size367158	RepeatMasker	similarity	331951	331997	17.0	+	.	Target "Motif:rnd-5_family-126" 791 838
scaffold120|size367158	RepeatMasker	similarity	331997	332057	6.6	-	.	Target "Motif:rnd-1_family-127" 1 62
scaffold120|size367158	RepeatMasker	similarity	332051	332144	16.1	-	.	Target "Motif:rnd-5_family-126" 1 96
scaffold120|size367158	RepeatMasker	similarity	332282	332559	25.4	-	.	Target "Motif:scaffold63|size1124630_(dbseq-nr_381)_[616819,628943]" 1495 1793
scaffold120|size367158	RepeatMasker	similarity	332649	333418	13.0	-	.	Target "Motif:rnd-1_family-512" 1 485
scaffold120|size367158	RepeatMasker	similarity	333430	333548	20.7	-	.	Target "Motif:rnd-1_family-315" 190 313
scaffold120|size367158	RepeatMasker	similarity	333552	334304	12.4	-	.	Target "Motif:rnd-1_family-300" 1 750
scaffold120|size367158	RepeatMasker	similarity	334331	334564	7.3	-	.	Target "Motif:rnd-5_family-1150" 1735 1982
scaffold120|size367158	RepeatMasker	similarity	334566	334647	17.1	-	.	Target "Motif:genome_5_10038" 462 542
scaffold120|size367158	RepeatMasker	similarity	334648	335515	6.2	-	.	Target "Motif:rnd-1_family-427" 508 1371
scaffold120|size367158	RepeatMasker	similarity	336443	336949	9.9	-	.	Target "Motif:rnd-1_family-427" 1 508
scaffold120|size367158	RepeatMasker	similarity	336964	337026	19.1	-	.	Target "Motif:genome_5_10038" 408 470
scaffold120|size367158	RepeatMasker	similarity	337041	337093	24.0	+	.	Target "Motif:(ACA)n" 1 51
scaffold120|size367158	RepeatMasker	similarity	337310	337342	22.6	+	.	Target "Motif:(GCC)n" 1 33
scaffold120|size367158	RepeatMasker	similarity	337663	338583	30.3	+	.	Target "Motif:rnd-5_family-3909" 448 1415
scaffold120|size367158	RepeatMasker	similarity	338605	338657	28.2	+	.	Target "Motif:(TGA)n" 1 53
scaffold120|size367158	RepeatMasker	similarity	338758	339929	25.8	-	.	Target "Motif:rnd-1_family-849" 21 1198
scaffold120|size367158	RepeatMasker	similarity	340122	340434	13.3	-	.	Target "Motif:genome_5_10038" 2 372
scaffold120|size367158	RepeatMasker	similarity	340435	341038	4.2	-	.	Target "Motif:rnd-1_family-176" 547 1184
scaffold120|size367158	RepeatMasker	similarity	341042	341591	11.8	+	.	Target "Motif:genome_12_13052" 1 498
scaffold120|size367158	RepeatMasker	similarity	341537	341600	9.7	-	.	Target "Motif:genome_7_1761" 3 64
scaffold120|size367158	RepeatMasker	similarity	341607	342061	6.4	+	.	Target "Motif:rnd-1_family-193" 939 1416
scaffold120|size367158	RepeatMasker	similarity	342064	342080	0.0	+	.	Target "Motif:(A)n" 1 17
scaffold120|size367158	RepeatMasker	similarity	342114	342200	19.8	+	.	Target "Motif:genome_2_5130" 331 418
scaffold120|size367158	RepeatMasker	similarity	342157	344339	7.3	-	.	Target "Motif:rnd-1_family-263" 1 2268
scaffold120|size367158	RepeatMasker	similarity	344335	344497	6.8	+	.	Target "Motif:rnd-1_family-166" 1186 1348
scaffold120|size367158	RepeatMasker	similarity	346564	346641	18.4	+	.	Target "Motif:rnd-5_family-616" 1 76
scaffold120|size367158	RepeatMasker	similarity	346950	347027	29.5	-	.	Target "Motif:rnd-5_family-120" 2864 2941
scaffold120|size367158	RepeatMasker	similarity	347218	353613	0.5	+	.	Target "Motif:scaffold49|size1113722_(dbseq-nr_425)_[50972,57331]" 1 6564
scaffold120|size367158	RepeatMasker	similarity	353773	353891	7.6	+	.	Target "Motif:genome_8_22558" 285 403
scaffold120|size367158	RepeatMasker	similarity	353893	354153	1.9	+	.	Target "Motif:genome_4_4132" 1 260
scaffold120|size367158	RepeatMasker	similarity	354153	354859	12.8	+	.	Target "Motif:genome_2_112380-9]2" 1 671
scaffold120|size367158	RepeatMasker	similarity	354825	354951	10.2	+	.	Target "Motif:genome_4_4132" 232 349
scaffold120|size367158	RepeatMasker	similarity	354952	354982	9.4	+	.	Target "Motif:genome_7_21796" 423 453
scaffold120|size367158	RepeatMasker	similarity	354998	355227	5.2	-	.	Target "Motif:rnd-5_family-1029" 1 230
scaffold120|size367158	RepeatMasker	similarity	356636	356852	13.8	-	.	Target "Motif:rnd-1_family-567" 416 632
scaffold120|size367158	RepeatMasker	similarity	356951	357187	20.5	-	.	Target "Motif:rnd-1_family-567" 72 296
scaffold120|size367158	RepeatMasker	similarity	357188	357321	25.9	+	.	Target "Motif:rnd-1_family-712" 53 370
scaffold120|size367158	RepeatMasker	similarity	357349	357573	4.4	+	.	Target "Motif:rnd-5_family-769" 1 231
scaffold120|size367158	RepeatMasker	similarity	357632	357821	6.3	-	.	Target "Motif:genome_7_18274" 561 754
scaffold120|size367158	RepeatMasker	similarity	357815	357929	4.3	-	.	Target "Motif:rnd-1_family-581" 1 115
scaffold120|size367158	RepeatMasker	similarity	357933	358055	4.1	-	.	Target "Motif:genome_1_11390" 156 278
scaffold120|size367158	RepeatMasker	similarity	358042	358150	22.9	+	.	Target "Motif:genome_2_5130" 318 425
scaffold120|size367158	RepeatMasker	similarity	358097	358245	16.3	-	.	Target "Motif:rnd-4_family-360" 48 202
scaffold120|size367158	RepeatMasker	similarity	358247	358393	4.9	-	.	Target "Motif:rnd-5_family-3474" 2 150
scaffold120|size367158	RepeatMasker	similarity	358400	359689	14.2	-	.	Target "Motif:rnd-1_family-274" 133 1456
scaffold120|size367158	RepeatMasker	similarity	360214	360678	25.9	+	.	Target "Motif:rnd-1_family-315" 12 470
scaffold120|size367158	RepeatMasker	similarity	360686	361354	21.8	-	.	Target "Motif:rnd-1_family-214" 2 639
scaffold120|size367158	RepeatMasker	similarity	361355	361397	2.3	-	.	Target "Motif:genome_1_11390" 117 159
scaffold120|size367158	RepeatMasker	similarity	361388	361498	23.4	+	.	Target "Motif:genome_2_5130" 321 427
scaffold120|size367158	RepeatMasker	similarity	361487	361642	5.8	+	.	Target "Motif:rnd-1_family-448" 1 156
scaffold120|size367158	RepeatMasker	similarity	361621	361674	18.9	+	.	Target "Motif:rnd-1_family-201" 14 66
scaffold120|size367158	RepeatMasker	similarity	361639	361741	7.2	-	.	Target "Motif:rnd-1_family-130" 4 106
scaffold120|size367158	RepeatMasker	similarity	362579	363225	2.5	+	.	Target "Motif:rnd-1_family-1056" 1 547
scaffold120|size367158	RepeatMasker	similarity	363324	365964	5.8	+	.	Target "Motif:rnd-1_family-234" 1 2356
scaffold120|size367158	RepeatMasker	similarity	365965	367072	22.5	+	.	Target "Motif:rnd-1_family-505" 744 1851
scaffold1215|size11029	RepeatMasker	similarity	1	3139	1.4	+	.	Target "Motif:scaffold45|size1369571_(dbseq-nr_722)_[963306,969750]" 3302 6445
scaffold1215|size11029	RepeatMasker	similarity	8522	9417	25.9	+	.	Target "Motif:rnd-4_family-227" 6745 7629
scaffold1215|size11029	RepeatMasker	similarity	9648	9952	20.4	-	.	Target "Motif:genome_7_5391" 292 582
scaffold121|size385013	RepeatMasker	similarity	5583	5628	4.7	+	.	Target "Motif:genome_2_20801" 1 43
scaffold121|size385013	RepeatMasker	similarity	5629	6011	7.4	-	.	Target "Motif:genome_2_20801" 1 423
scaffold121|size385013	RepeatMasker	similarity	6012	6390	7.6	+	.	Target "Motif:genome_2_20801" 33 423
scaffold121|size385013	RepeatMasker	similarity	6415	7067	4.9	-	.	Target "Motif:genome_1_13566" 1 655
scaffold121|size385013	RepeatMasker	similarity	7313	7607	15.1	-	.	Target "Motif:genome_8_12029" 1 290
scaffold121|size385013	RepeatMasker	similarity	10900	10941	12.1	+	.	Target "Motif:(GAGAACA)n" 1 40
scaffold121|size385013	RepeatMasker	similarity	24471	24507	13.4	+	.	Target "Motif:GA-rich" 1 36
scaffold121|size385013	RepeatMasker	similarity	28843	28897	11.8	+	.	Target "Motif:rnd-1_family-444" 1 51
scaffold121|size385013	RepeatMasker	similarity	29403	29518	25.3	+	.	Target "Motif:rnd-1_family-950" 16 129
scaffold121|size385013	RepeatMasker	similarity	29783	30199	34.4	+	.	Target "Motif:rnd-1_family-814" 99 512
scaffold121|size385013	RepeatMasker	similarity	30337	30434	33.7	+	.	Target "Motif:rnd-1_family-950" 942 1039
scaffold121|size385013	RepeatMasker	similarity	31650	32154	7.9	+	.	Target "Motif:rnd-5_family-352" 1 506
scaffold121|size385013	RepeatMasker	similarity	32155	32905	4.7	-	.	Target "Motif:scaffold61|size850897_(dbseq-nr_469)_[557107,562633]" 4777 5527
scaffold121|size385013	RepeatMasker	similarity	32906	36314	5.0	-	.	Target "Motif:scaffold52|size687078_(dbseq-nr_635)_[61213,67634]" 1724 5113
scaffold121|size385013	RepeatMasker	similarity	36318	37200	6.0	+	.	Target "Motif:scaffold133|size826974_(dbseq-nr_519)_[800995,807399]" 540 1449
scaffold121|size385013	RepeatMasker	similarity	37185	37265	5.1	-	.	Target "Motif:scaffold133|size826974_(dbseq-nr_519)_[800995,807399]" 2211 2297
scaffold121|size385013	RepeatMasker	similarity	37246	38591	8.4	+	.	Target "Motif:scaffold9|size952703_(dbseq-nr_94)_[505032,511221]" 4506 5833
scaffold121|size385013	RepeatMasker	similarity	38592	38627	0.0	-	.	Target "Motif:genome_5_1847" 244 279
scaffold121|size385013	RepeatMasker	similarity	38640	38692	15.1	-	.	Target "Motif:genome_7_19536" 203 256
scaffold121|size385013	RepeatMasker	similarity	40428	40857	26.8	-	.	Target "Motif:rnd-1_family-922" 27 464
scaffold121|size385013	RepeatMasker	similarity	40543	41081	27.8	+	.	Target "Motif:rnd-1_family-655" 1362 1905
scaffold121|size385013	RepeatMasker	similarity	42788	42823	2.8	+	.	Target "Motif:genome_5_1847" 244 279
scaffold121|size385013	RepeatMasker	similarity	42824	43225	2.7	-	.	Target "Motif:scaffold61|size850897_(dbseq-nr_469)_[557107,562633]" 5051 5451
scaffold121|size385013	RepeatMasker	similarity	43226	43274	10.2	+	.	Target "Motif:rnd-5_family-352" 502 550
scaffold121|size385013	RepeatMasker	similarity	43289	43652	31.8	-	.	Target "Motif:scaffold170|size558746_(dbseq-nr_246)_[277812,288266]" 4258 4632
scaffold121|size385013	RepeatMasker	similarity	43371	43723	22.1	+	.	Target "Motif:rnd-5_family-2623" 5 358
scaffold121|size385013	RepeatMasker	similarity	43832	43948	22.6	-	.	Target "Motif:genome_3_960" 358 479
scaffold121|size385013	RepeatMasker	similarity	44331	44515	21.3	-	.	Target "Motif:rnd-1_family-373" 2 192
scaffold121|size385013	RepeatMasker	similarity	44578	44792	24.9	+	.	Target "Motif:rnd-1_family-179" 15 238
scaffold121|size385013	RepeatMasker	similarity	45311	45485	20.1	+	.	Target "Motif:rnd-5_family-342" 13 181
```
