## Supplementary material for "Improved Reference Genome for *Cyclotella Cryptica* CCMP332, a Model for Cell Wall Morphogenesis, Salinity Adaptation, and Lipid Production in Diatoms (Bacillariophyta)": cryptica_pilon5.fasta.out.gff (part 3 of 26)

```
scaffold121|size385013	RepeatMasker	similarity	45593	45764	14.6	-	.	Target "Motif:rnd-1_family-822" 2 167
scaffold121|size385013	RepeatMasker	similarity	45812	46752	3.3	+	.	Target "Motif:(AGAAGAAGG)n" 1 959
scaffold121|size385013	RepeatMasker	similarity	46758	46863	19.8	-	.	Target "Motif:genome_9_4307" 1 107
scaffold121|size385013	RepeatMasker	similarity	46864	46878	29.7	+	.	Target "Motif:genome_1_1584" 396 514
scaffold121|size385013	RepeatMasker	similarity	46991	47113	25.8	-	.	Target "Motif:genome_10_2906" 9 129
scaffold121|size385013	RepeatMasker	similarity	47125	47224	17.7	+	.	Target "Motif:genome_5_11572" 345 436
scaffold121|size385013	RepeatMasker	similarity	47226	47376	15.3	+	.	Target "Motif:genome_7_10266" 2 158
scaffold121|size385013	RepeatMasker	similarity	47486	47616	29.7	-	.	Target "Motif:genome_10_2906" 1 129
scaffold121|size385013	RepeatMasker	similarity	47620	47719	16.6	+	.	Target "Motif:genome_5_11572" 345 436
scaffold121|size385013	RepeatMasker	similarity	47721	47780	18.3	+	.	Target "Motif:genome_7_10266" 2 61
scaffold121|size385013	RepeatMasker	similarity	48939	48981	11.4	+	.	Target "Motif:genome_7_10266" 298 340
scaffold121|size385013	RepeatMasker	similarity	48982	49212	7.8	+	.	Target "Motif:genome_6_2456" 1 231
scaffold121|size385013	RepeatMasker	similarity	49213	49773	5.5	+	.	Target "Motif:genome_6_8638" 1 564
scaffold121|size385013	RepeatMasker	similarity	49774	49926	8.4	+	.	Target "Motif:genome_6_2456" 225 377
scaffold121|size385013	RepeatMasker	similarity	49986	50070	9.4	+	.	Target "Motif:genome_7_10266" 441 518
scaffold121|size385013	RepeatMasker	similarity	52599	52646	3.2	+	.	Target "Motif:(TTTTCG)n" 1 49
scaffold121|size385013	RepeatMasker	similarity	53220	53252	9.7	+	.	Target "Motif:(GCTTTTT)n" 1 36
scaffold121|size385013	RepeatMasker	similarity	56019	56638	17.4	-	.	Target "Motif:rnd-4_family-1649" 1 703
scaffold121|size385013	RepeatMasker	similarity	56653	56923	7.0	+	.	Target "Motif:genome_5_4113" 2 260
scaffold121|size385013	RepeatMasker	similarity	56841	57126	18.6	-	.	Target "Motif:rnd-5_family-619" 156 451
scaffold121|size385013	RepeatMasker	similarity	57046	57171	11.2	+	.	Target "Motif:genome_5_4113" 276 407
scaffold121|size385013	RepeatMasker	similarity	57178	57404	11.3	-	.	Target "Motif:genome_1_15599" 1045 1271
scaffold121|size385013	RepeatMasker	similarity	57422	58129	12.2	-	.	Target "Motif:genome_1_15599" 1 732
scaffold121|size385013	RepeatMasker	similarity	58130	58371	13.2	+	.	Target "Motif:genome_5_4113" 405 642
scaffold121|size385013	RepeatMasker	similarity	58413	58855	12.7	-	.	Target "Motif:genome_11_18930" 39 479
scaffold121|size385013	RepeatMasker	similarity	58871	59100	26.1	-	.	Target "Motif:genome_7_18053" 181 406
scaffold121|size385013	RepeatMasker	similarity	58887	59185	28.5	+	.	Target "Motif:genome_6_1537" 40 347
scaffold121|size385013	RepeatMasker	similarity	59146	59449	34.2	+	.	Target "Motif:rnd-5_family-93" 18 305
scaffold121|size385013	RepeatMasker	similarity	59335	59519	32.1	-	.	Target "Motif:rnd-5_family-418" 771 947
scaffold121|size385013	RepeatMasker	similarity	59496	59587	25.3	-	.	Target "Motif:rnd-1_family-400" 8 99
scaffold121|size385013	RepeatMasker	similarity	59532	59790	24.3	+	.	Target "Motif:rnd-5_family-766" 220 506
scaffold121|size385013	RepeatMasker	similarity	59955	60661	26.3	-	.	Target "Motif:rnd-1_family-207" 3 682
scaffold121|size385013	RepeatMasker	similarity	60662	60691	33.6	+	.	Target "Motif:rnd-1_family-787" 255 286
scaffold121|size385013	RepeatMasker	similarity	60723	61020	17.1	+	.	Target "Motif:rnd-1_family-268" 1 297
scaffold121|size385013	RepeatMasker	similarity	61038	62361	8.6	+	.	Target "Motif:rnd-1_family-488" 1 387
scaffold121|size385013	RepeatMasker	similarity	62367	62457	16.4	+	.	Target "Motif:rnd-1_family-1225" 1 70
scaffold121|size385013	RepeatMasker	similarity	62455	62719	4.5	+	.	Target "Motif:rnd-1_family-74" 1122 1386
scaffold121|size385013	RepeatMasker	similarity	62698	62719	30.6	+	.	Target "Motif:genome_6_129250-9]2" 60 206
scaffold121|size385013	RepeatMasker	similarity	62722	62823	5.0	-	.	Target "Motif:rnd-5_family-1842" 1 102
scaffold121|size385013	RepeatMasker	similarity	62824	62844	27.1	+	.	Target "Motif:genome_2_5130" 97 219
scaffold121|size385013	RepeatMasker	similarity	62830	63281	4.8	+	.	Target "Motif:rnd-1_family-74" 1388 1933
scaffold121|size385013	RepeatMasker	similarity	63282	63379	11.1	-	.	Target "Motif:rnd-1_family-10" 1206 1305
scaffold121|size385013	RepeatMasker	similarity	63380	63416	2.8	+	.	Target "Motif:(CCCCACG)n" 1 37
scaffold121|size385013	RepeatMasker	similarity	63417	64755	11.7	-	.	Target "Motif:rnd-1_family-10" 1 1205
scaffold121|size385013	RepeatMasker	similarity	65055	65085	26.9	-	.	Target "Motif:genome_1_1584" 4 227
scaffold121|size385013	RepeatMasker	similarity	65086	65271	23.1	+	.	Target "Motif:genome_9_4307" 227 431
scaffold121|size385013	RepeatMasker	similarity	65318	65479	17.5	-	.	Target "Motif:genome_8_12320" 1046 1210
scaffold121|size385013	RepeatMasker	similarity	65778	65970	26.8	+	.	Target "Motif:genome_1_12094" 361 565
scaffold121|size385013	RepeatMasker	similarity	65978	66299	24.4	+	.	Target "Motif:genome_6_9260" 5 343
scaffold121|size385013	RepeatMasker	similarity	66331	67191	14.9	+	.	Target "Motif:scaffold7|size730406_(dbseq-nr_160)_[96026,102513]" 1360 2254
scaffold121|size385013	RepeatMasker	similarity	67189	68500	10.8	+	.	Target "Motif:scaffold360|size312727_(dbseq-nr_717)_[58593,65069]" 2406 4280
scaffold121|size385013	RepeatMasker	similarity	68500	68569	12.9	+	.	Target "Motif:scaffold170|size558746_(dbseq-nr_246)_[277812,288266]" 1685 1754
scaffold121|size385013	RepeatMasker	similarity	68567	68994	17.4	-	.	Target "Motif:scaffold106|size273814_(dbseq-nr_642)_[52563,59017]" 1 419
scaffold121|size385013	RepeatMasker	similarity	68995	69248	18.2	+	.	Target "Motif:scaffold170|size558746_(dbseq-nr_246)_[277812,288266]" 1750 2006
scaffold121|size385013	RepeatMasker	similarity	69180	69251	7.7	-	.	Target "Motif:rnd-3_family-259" 420 637
scaffold121|size385013	RepeatMasker	similarity	69252	69461	5.2	+	.	Target "Motif:rnd-1_family-131" 2 212
scaffold121|size385013	RepeatMasker	similarity	69462	69522	7.7	-	.	Target "Motif:rnd-3_family-259" 227 419
scaffold121|size385013	RepeatMasker	similarity	69475	72194	23.6	+	.	Target "Motif:scaffold170|size558746_(dbseq-nr_246)_[277812,288266]" 2016 3990
scaffold121|size385013	RepeatMasker	similarity	72194	73034	9.7	-	.	Target "Motif:scaffold170|size558746_(dbseq-nr_246)_[277812,288266]" 3740 4627
scaffold121|size385013	RepeatMasker	similarity	73036	74826	12.2	-	.	Target "Motif:scaffold170|size558746_(dbseq-nr_246)_[277812,288266]" 1692 3509
scaffold121|size385013	RepeatMasker	similarity	74802	74969	22.4	-	.	Target "Motif:rnd-1_family-365" 3 191
scaffold121|size385013	RepeatMasker	similarity	74827	75030	21.8	+	.	Target "Motif:scaffold170|size558746_(dbseq-nr_246)_[277812,288266]" 4010 4187
scaffold121|size385013	RepeatMasker	similarity	75033	75104	16.9	+	.	Target "Motif:rnd-1_family-291" 1 63
scaffold121|size385013	RepeatMasker	similarity	75105	76045	14.9	-	.	Target "Motif:rnd-1_family-453" 11 942
scaffold121|size385013	RepeatMasker	similarity	76040	76465	21.7	+	.	Target "Motif:rnd-1_family-415" 7 811
scaffold121|size385013	RepeatMasker	similarity	76454	76867	15.5	+	.	Target "Motif:scaffold170|size558746_(dbseq-nr_246)_[277812,288266]" 4184 4589
scaffold121|size385013	RepeatMasker	similarity	76882	77791	4.9	+	.	Target "Motif:scaffold9|size952703_(dbseq-nr_94)_[505032,511221]" 1 904
scaffold121|size385013	RepeatMasker	similarity	77792	78332	5.7	-	.	Target "Motif:genome_5_2387" 81 631
scaffold121|size385013	RepeatMasker	similarity	78333	78385	2.0	+	.	Target "Motif:(CGTCAGTTGT)n" 1 52
scaffold121|size385013	RepeatMasker	similarity	78386	78422	0.0	-	.	Target "Motif:genome_5_2387" 77 80
scaffold121|size385013	RepeatMasker	similarity	78438	80323	7.4	-	.	Target "Motif:scaffold52|size687078_(dbseq-nr_635)_[61213,67634]" 36 6106
scaffold121|size385013	RepeatMasker	similarity	80324	82147	6.5	+	.	Target "Motif:scaffold9|size952703_(dbseq-nr_94)_[505032,511221]" 4385 6190
scaffold121|size385013	RepeatMasker	similarity	82148	82207	11.5	+	.	Target "Motif:scaffold170|size558746_(dbseq-nr_246)_[277812,288266]" 4567 4627
scaffold121|size385013	RepeatMasker	similarity	82219	82272	14.8	-	.	Target "Motif:rnd-4_family-406" 1 55
scaffold121|size385013	RepeatMasker	similarity	82275	82320	19.6	+	.	Target "Motif:rnd-1_family-928" 5 50
scaffold121|size385013	RepeatMasker	similarity	82280	82535	24.7	+	.	Target "Motif:scaffold70|size833590_(dbseq-nr_219)_[732046,738514]" 138 347
scaffold121|size385013	RepeatMasker	similarity	82628	82679	19.2	+	.	Target "Motif:rnd-1_family-355" 1 54
scaffold121|size385013	RepeatMasker	similarity	83532	83590	16.9	-	.	Target "Motif:rnd-1_family-284" 403 462
scaffold121|size385013	RepeatMasker	similarity	83540	83591	17.3	-	.	Target "Motif:genome_5_21030" 332 384
scaffold121|size385013	RepeatMasker	similarity	83654	83979	23.3	-	.	Target "Motif:rnd-1_family-330" 1 326
scaffold121|size385013	RepeatMasker	similarity	84002	84541	28.8	+	.	Target "Motif:genome_7_7989" 16 543
scaffold121|size385013	RepeatMasker	similarity	85081	85492	10.2	-	.	Target "Motif:scaffold170|size558746_(dbseq-nr_246)_[277812,288266]" 4203 4626
scaffold121|size385013	RepeatMasker	similarity	85544	85771	12.4	+	.	Target "Motif:rnd-1_family-365" 55 281
scaffold121|size385013	RepeatMasker	similarity	85581	85819	9.3	-	.	Target "Motif:rnd-1_family-373" 1 240
scaffold121|size385013	RepeatMasker	similarity	85811	85865	13.5	-	.	Target "Motif:scaffold170|size558746_(dbseq-nr_246)_[277812,288266]" 2311 2363
scaffold121|size385013	RepeatMasker	similarity	85835	86713	22.3	-	.	Target "Motif:scaffold170|size558746_(dbseq-nr_246)_[277812,288266]" 2162 3090
scaffold121|size385013	RepeatMasker	similarity	86592	87059	9.9	+	.	Target "Motif:rnd-3_family-259" 175 646
scaffold121|size385013	RepeatMasker	similarity	86986	87302	16.8	-	.	Target "Motif:scaffold170|size558746_(dbseq-nr_246)_[277812,288266]" 1685 2007
scaffold121|size385013	RepeatMasker	similarity	87629	87905	14.0	+	.	Target "Motif:scaffold268|size245569_(dbseq-nr_108)_[63860,70236]" 6006 6266
scaffold121|size385013	RepeatMasker	similarity	87906	88048	11.2	-	.	Target "Motif:scaffold133|size826974_(dbseq-nr_519)_[800995,807399]" 5360 5502
scaffold121|size385013	RepeatMasker	similarity	88017	88378	10.2	+	.	Target "Motif:scaffold322|size364683_(dbseq-nr_703)_[10575,17042]" 1486 1849
scaffold121|size385013	RepeatMasker	similarity	88379	89312	10.0	+	.	Target "Motif:scaffold23|size1082546_(dbseq-nr_250)_[241298,247784]" 2498 3427
scaffold121|size385013	RepeatMasker	similarity	89313	93687	0.6	-	.	Target "Motif:scaffold49|size1113722_(dbseq-nr_425)_[50972,57331]" 1977 6360
scaffold121|size385013	RepeatMasker	similarity	93688	93715	0.0	+	.	Target "Motif:(GGTTAG)n" 1 28
scaffold121|size385013	RepeatMasker	similarity	93716	94326	0.6	-	.	Target "Motif:scaffold49|size1113722_(dbseq-nr_425)_[50972,57331]" 1346 1976
scaffold121|size385013	RepeatMasker	similarity	94337	96095	1.0	-	.	Target "Motif:scaffold49|size1113722_(dbseq-nr_425)_[50972,57331]" 1 1757
scaffold121|size385013	RepeatMasker	similarity	96096	97013	10.1	+	.	Target "Motif:scaffold9|size952703_(dbseq-nr_94)_[283613,290091]" 3420 4336
scaffold121|size385013	RepeatMasker	similarity	97016	98580	11.0	+	.	Target "Motif:scaffold17|size542218_(dbseq-nr_435)_[51622,58091]" 4744 6325
scaffold121|size385013	RepeatMasker	similarity	98581	104636	6.7	-	.	Target "Motif:scaffold9|size952703_(dbseq-nr_94)_[283613,290091]" 403 6479
scaffold121|size385013	RepeatMasker	similarity	104637	105035	17.1	+	.	Target "Motif:scaffold133|size826974_(dbseq-nr_519)_[800995,807399]" 1 370
scaffold121|size385013	RepeatMasker	similarity	105032	105139	0.9	-	.	Target "Motif:rnd-1_family-1109" 4 111
scaffold121|size385013	RepeatMasker	similarity	105149	105477	2.8	+	.	Target "Motif:rnd-1_family-1387" 1 330
scaffold121|size385013	RepeatMasker	similarity	105489	105537	11.8	+	.	Target "Motif:genome_6_2456" 304 353
scaffold121|size385013	RepeatMasker	similarity	105538	105551	2.4	+	.	Target "Motif:genome_10_7049" 3 16
scaffold121|size385013	RepeatMasker	similarity	105552	105727	0.6	-	.	Target "Motif:genome_10_7049" 550 725
scaffold121|size385013	RepeatMasker	similarity	105867	106251	2.3	-	.	Target "Motif:genome_10_7049" 1 385
scaffold121|size385013	RepeatMasker	similarity	106275	106534	1.9	-	.	Target "Motif:rnd-1_family-1109" 108 367
scaffold121|size385013	RepeatMasker	similarity	106537	106688	12.2	+	.	Target "Motif:scaffold106|size273814_(dbseq-nr_642)_[52563,59017]" 269 418
scaffold121|size385013	RepeatMasker	similarity	108250	108311	22.5	+	.	Target "Motif:A-rich" 1 62
scaffold121|size385013	RepeatMasker	similarity	108904	109037	22.1	+	.	Target "Motif:rnd-1_family-1069" 10 143
scaffold121|size385013	RepeatMasker	similarity	110807	111323	20.5	+	.	Target "Motif:genome_7_16385" 1 530
scaffold121|size385013	RepeatMasker	similarity	111051	111400	26.1	-	.	Target "Motif:rnd-5_family-2469" 133 468
scaffold121|size385013	RepeatMasker	similarity	111401	111494	13.5	-	.	Target "Motif:rnd-1_family-145" 359 451
scaffold121|size385013	RepeatMasker	similarity	111446	111490	29.1	+	.	Target "Motif:rnd-5_family-766" 131 228
scaffold121|size385013	RepeatMasker	similarity	111491	111643	12.2	-	.	Target "Motif:rnd-1_family-400" 1 124
scaffold121|size385013	RepeatMasker	similarity	111644	111751	29.1	+	.	Target "Motif:rnd-5_family-766" 229 472
scaffold121|size385013	RepeatMasker	similarity	112186	112266	19.8	+	.	Target "Motif:rnd-1_family-361" 8 88
scaffold121|size385013	RepeatMasker	similarity	112320	112418	24.1	-	.	Target "Motif:rnd-1_family-432" 253 353
scaffold121|size385013	RepeatMasker	similarity	112419	112914	19.4	+	.	Target "Motif:rnd-1_family-136" 1 483
scaffold121|size385013	RepeatMasker	similarity	112907	112992	11.5	+	.	Target "Motif:rnd-5_family-4111" 497 577
scaffold121|size385013	RepeatMasker	similarity	112954	112972	18.8	+	.	Target "Motif:rnd-1_family-136" 466 561
scaffold121|size385013	RepeatMasker	similarity	112973	113051	15.4	-	.	Target "Motif:rnd-1_family-960" 1 78
scaffold121|size385013	RepeatMasker	similarity	113053	113204	5.9	+	.	Target "Motif:genome_7_16385" 280 439
scaffold121|size385013	RepeatMasker	similarity	113255	113503	15.8	-	.	Target "Motif:genome_4_3041" 258 513
scaffold121|size385013	RepeatMasker	similarity	113667	113755	18.0	-	.	Target "Motif:genome_4_3041" 146 236
scaffold121|size385013	RepeatMasker	similarity	114112	114579	12.0	-	.	Target "Motif:rnd-5_family-5073" 33 502
scaffold121|size385013	RepeatMasker	similarity	115311	115683	38.0	-	.	Target "Motif:rnd-5_family-6947" 953 1314
scaffold121|size385013	RepeatMasker	similarity	115970	116030	31.0	+	.	Target "Motif:(TATTG)n" 1 61
scaffold121|size385013	RepeatMasker	similarity	116465	116499	2.9	-	.	Target "Motif:rnd-1_family-1270" 11 45
scaffold121|size385013	RepeatMasker	similarity	116472	117079	12.5	-	.	Target "Motif:rnd-1_family-30" 1 577
scaffold121|size385013	RepeatMasker	similarity	117158	117266	10.2	+	.	Target "Motif:genome_7_200430-9]5" 3 107
scaffold121|size385013	RepeatMasker	similarity	117267	117316	16.0	+	.	Target "Motif:genome_1_15599" 1 50
scaffold121|size385013	RepeatMasker	similarity	117367	117464	15.3	-	.	Target "Motif:rnd-1_family-80" 1453 1553
scaffold121|size385013	RepeatMasker	similarity	117530	118826	18.6	-	.	Target "Motif:rnd-1_family-80" 59 1261
scaffold121|size385013	RepeatMasker	similarity	118624	118858	20.0	+	.	Target "Motif:rnd-1_family-471" 228 437
scaffold121|size385013	RepeatMasker	similarity	119016	119247	26.8	+	.	Target "Motif:rnd-1_family-75" 1078 1297
scaffold121|size385013	RepeatMasker	similarity	119696	120726	21.1	+	.	Target "Motif:rnd-1_family-390" 38 1095
scaffold121|size385013	RepeatMasker	similarity	120730	120840	19.8	+	.	Target "Motif:rnd-1_family-505" 745 855
scaffold121|size385013	RepeatMasker	similarity	120842	121469	6.0	-	.	Target "Motif:genome_5_2387" 1 631
scaffold121|size385013	RepeatMasker	similarity	121470	122837	17.6	-	.	Target "Motif:rnd-1_family-231" 3641 5020
scaffold121|size385013	RepeatMasker	similarity	123108	124718	14.5	-	.	Target "Motif:rnd-1_family-231" 1825 3467
scaffold121|size385013	RepeatMasker	similarity	124886	126569	14.6	-	.	Target "Motif:rnd-1_family-231" 1 1711
scaffold121|size385013	RepeatMasker	similarity	125368	133054	8.0	-	.	Target "Motif:rnd-4_family-169" 987 6175
scaffold121|size385013	RepeatMasker	similarity	132762	133458	9.5	-	.	Target "Motif:rnd-1_family-185" 1 697
scaffold121|size385013	RepeatMasker	similarity	133065	134533	15.7	-	.	Target "Motif:rnd-4_family-169" 40 1574
scaffold121|size385013	RepeatMasker	similarity	134647	135395	20.4	+	.	Target "Motif:rnd-1_family-974" 1 545
scaffold121|size385013	RepeatMasker	similarity	135127	135734	16.9	-	.	Target "Motif:rnd-1_family-798" 1 517
scaffold121|size385013	RepeatMasker	similarity	136138	136398	20.4	-	.	Target "Motif:genome_4_3227" 516 778
scaffold121|size385013	RepeatMasker	similarity	136439	136472	16.5	+	.	Target "Motif:(CCG)n" 1 34
scaffold121|size385013	RepeatMasker	similarity	136502	136662	13.0	-	.	Target "Motif:rnd-1_family-1197" 867 1035
scaffold121|size385013	RepeatMasker	similarity	136661	136818	14.8	+	.	Target "Motif:rnd-1_family-500" 126 282
scaffold121|size385013	RepeatMasker	similarity	136817	136977	9.4	+	.	Target "Motif:genome_1_4458" 252 401
scaffold121|size385013	RepeatMasker	similarity	136979	137062	27.4	-	.	Target "Motif:genome_5_4369" 317 402
scaffold121|size385013	RepeatMasker	similarity	137330	137914	28.6	+	.	Target "Motif:rnd-5_family-1237" 96 699
scaffold121|size385013	RepeatMasker	similarity	138123	138684	30.4	+	.	Target "Motif:rnd-5_family-1237" 894 1454
scaffold121|size385013	RepeatMasker	similarity	139201	139863	31.1	+	.	Target "Motif:rnd-5_family-1237" 1467 2129
scaffold121|size385013	RepeatMasker	similarity	139993	140083	23.1	-	.	Target "Motif:rnd-1_family-1074" 155 245
scaffold121|size385013	RepeatMasker	similarity	140071	140272	19.0	-	.	Target "Motif:rnd-1_family-1074" 155 345
scaffold121|size385013	RepeatMasker	similarity	140260	140450	16.4	-	.	Target "Motif:rnd-1_family-1074" 155 345
scaffold121|size385013	RepeatMasker	similarity	140438	140639	15.9	-	.	Target "Motif:rnd-1_family-1074" 155 345
scaffold121|size385013	RepeatMasker	similarity	140627	140817	13.2	-	.	Target "Motif:rnd-1_family-1074" 155 345
scaffold121|size385013	RepeatMasker	similarity	140805	140995	10.6	-	.	Target "Motif:rnd-1_family-1074" 155 345
scaffold121|size385013	RepeatMasker	similarity	140983	141301	21.8	-	.	Target "Motif:rnd-1_family-1074" 6 345
scaffold121|size385013	RepeatMasker	similarity	141537	143382	18.5	-	.	Target "Motif:rnd-5_family-505" 15 1842
scaffold121|size385013	RepeatMasker	similarity	143463	143677	16.3	-	.	Target "Motif:rnd-1_family-978" 2 216
scaffold121|size385013	RepeatMasker	similarity	143577	143777	15.4	+	.	Target "Motif:rnd-1_family-989" 1 201
scaffold121|size385013	RepeatMasker	similarity	143783	144182	25.1	-	.	Target "Motif:rnd-5_family-460" 2 366
scaffold121|size385013	RepeatMasker	similarity	144156	144333	16.3	+	.	Target "Motif:rnd-4_family-140" 7 188
scaffold121|size385013	RepeatMasker	similarity	144338	144746	15.8	-	.	Target "Motif:rnd-1_family-782" 1 394
scaffold121|size385013	RepeatMasker	similarity	144443	145401	17.4	+	.	Target "Motif:rnd-1_family-692" 1 957
scaffold121|size385013	RepeatMasker	similarity	144872	145599	17.2	-	.	Target "Motif:rnd-1_family-776" 1 729
scaffold121|size385013	RepeatMasker	similarity	145597	145720	17.1	+	.	Target "Motif:rnd-5_family-1232" 9 131
scaffold121|size385013	RepeatMasker	similarity	146075	146650	15.2	-	.	Target "Motif:rnd-1_family-333" 1 575
scaffold121|size385013	RepeatMasker	similarity	150491	150528	21.1	+	.	Target "Motif:GA-rich" 1 39
scaffold121|size385013	RepeatMasker	similarity	151887	152769	9.5	+	.	Target "Motif:rnd-1_family-444" 1 900
scaffold121|size385013	RepeatMasker	similarity	152805	152940	13.4	-	.	Target "Motif:rnd-1_family-1265" 1 155
scaffold121|size385013	RepeatMasker	similarity	152954	153174	10.5	+	.	Target "Motif:rnd-1_family-1372" 1 219
scaffold121|size385013	RepeatMasker	similarity	153208	153448	13.3	+	.	Target "Motif:rnd-1_family-1348" 1 241
scaffold121|size385013	RepeatMasker	similarity	153455	153995	10.0	+	.	Target "Motif:rnd-4_family-191" 308 854
scaffold121|size385013	RepeatMasker	similarity	154005	154402	11.1	+	.	Target "Motif:rnd-1_family-1366" 1 399
scaffold121|size385013	RepeatMasker	similarity	154410	156618	15.3	-	.	Target "Motif:rnd-4_family-1139" 231 2417
scaffold121|size385013	RepeatMasker	similarity	156652	156750	16.4	-	.	Target "Motif:rnd-4_family-1139" 23 114
scaffold121|size385013	RepeatMasker	similarity	157058	157142	31.8	+	.	Target "Motif:rnd-1_family-167" 1161 1245
scaffold121|size385013	RepeatMasker	similarity	157174	157250	15.8	+	.	Target "Motif:rnd-1_family-937" 388 464
scaffold121|size385013	RepeatMasker	similarity	157408	158460	9.5	-	.	Target "Motif:rnd-1_family-1365" 1 1053
scaffold121|size385013	RepeatMasker	similarity	158514	158621	13.9	-	.	Target "Motif:rnd-5_family-579" 2372 2481
scaffold121|size385013	RepeatMasker	similarity	158531	158623	5.4	+	.	Target "Motif:rnd-1_family-976" 328 421
scaffold121|size385013	RepeatMasker	similarity	159872	160057	11.5	-	.	Target "Motif:rnd-1_family-99" 1 195
scaffold121|size385013	RepeatMasker	similarity	159979	160216	22.2	+	.	Target "Motif:rnd-1_family-61" 269 508
scaffold121|size385013	RepeatMasker	similarity	160213	160240	0.0	-	.	Target "Motif:rnd-1_family-751" 35 62
scaffold121|size385013	RepeatMasker	similarity	160216	160288	5.5	-	.	Target "Motif:rnd-1_family-555" 81 185
scaffold121|size385013	RepeatMasker	similarity	160243	160330	8.0	+	.	Target "Motif:rnd-1_family-621" 4 92
scaffold121|size385013	RepeatMasker	similarity	160331	160409	5.1	+	.	Target "Motif:rnd-1_family-658" 140 218
scaffold121|size385013	RepeatMasker	similarity	160408	160505	10.2	+	.	Target "Motif:rnd-1_family-156" 361 460
scaffold121|size385013	RepeatMasker	similarity	160507	160701	9.4	+	.	Target "Motif:rnd-1_family-156" 415 607
scaffold121|size385013	RepeatMasker	similarity	160696	160752	21.1	-	.	Target "Motif:rnd-1_family-386" 316 372
scaffold121|size385013	RepeatMasker	similarity	160808	160877	19.4	-	.	Target "Motif:rnd-5_family-423" 409 477
scaffold121|size385013	RepeatMasker	similarity	160990	161444	8.2	-	.	Target "Motif:rnd-1_family-1313" 1 456
scaffold121|size385013	RepeatMasker	similarity	161427	161533	17.5	-	.	Target "Motif:rnd-1_family-1313" 68 177
scaffold121|size385013	RepeatMasker	similarity	161574	161666	19.8	-	.	Target "Motif:genome_10_6249" 218 311
scaffold121|size385013	RepeatMasker	similarity	161674	161827	17.9	+	.	Target "Motif:rnd-1_family-51" 288 499
scaffold121|size385013	RepeatMasker	similarity	161836	161942	26.2	-	.	Target "Motif:genome_10_6249" 205 311
scaffold121|size385013	RepeatMasker	similarity	161948	162108	15.6	+	.	Target "Motif:rnd-1_family-69" 6 184
scaffold121|size385013	RepeatMasker	similarity	162087	162266	16.8	-	.	Target "Motif:rnd-1_family-40" 2 202
scaffold121|size385013	RepeatMasker	similarity	162220	162334	13.9	+	.	Target "Motif:rnd-1_family-61" 394 508
scaffold121|size385013	RepeatMasker	similarity	162332	162487	11.7	+	.	Target "Motif:rnd-1_family-181" 147 292
scaffold121|size385013	RepeatMasker	similarity	162488	162965	2.1	+	.	Target "Motif:genome_11_18930" 1 479
scaffold121|size385013	RepeatMasker	similarity	162966	163704	5.3	-	.	Target "Motif:rnd-5_family-1150" 968 1710
scaffold121|size385013	RepeatMasker	similarity	163704	163814	27.5	+	.	Target "Motif:rnd-1_family-1278" 60 172
scaffold121|size385013	RepeatMasker	similarity	163836	163883	21.9	+	.	Target "Motif:(TAG)n" 1 45
scaffold121|size385013	RepeatMasker	similarity	163894	164017	4.8	+	.	Target "Motif:rnd-1_family-969" 1 88
scaffold121|size385013	RepeatMasker	similarity	164046	164070	13.2	+	.	Target "Motif:(TTAT)n" 1 25
scaffold121|size385013	RepeatMasker	similarity	164071	164186	1.7	-	.	Target "Motif:rnd-5_family-3168" 1 115
scaffold121|size385013	RepeatMasker	similarity	164187	166045	17.2	-	.	Target "Motif:rnd-4_family-49" 1 1054
scaffold121|size385013	RepeatMasker	similarity	166047	166141	21.3	-	.	Target "Motif:genome_11_2781" 3 102
scaffold121|size385013	RepeatMasker	similarity	166144	166689	12.7	+	.	Target "Motif:genome_12_13052" 6 498
scaffold121|size385013	RepeatMasker	similarity	166690	167426	6.3	+	.	Target "Motif:rnd-1_family-166" 639 1374
scaffold121|size385013	RepeatMasker	similarity	167427	167577	26.0	-	.	Target "Motif:rnd-5_family-2929" 483 632
scaffold121|size385013	RepeatMasker	similarity	167707	167945	23.5	+	.	Target "Motif:rnd-1_family-336" 8 259
scaffold121|size385013	RepeatMasker	similarity	168292	168520	22.4	+	.	Target "Motif:rnd-1_family-354" 237 467
scaffold121|size385013	RepeatMasker	similarity	168522	169288	9.4	-	.	Target "Motif:rnd-5_family-2789" 1 776
scaffold121|size385013	RepeatMasker	similarity	169312	169837	23.9	-	.	Target "Motif:rnd-5_family-579" 2834 3216
scaffold121|size385013	RepeatMasker	similarity	169913	170304	15.0	-	.	Target "Motif:rnd-5_family-579" 2464 2848
scaffold121|size385013	RepeatMasker	similarity	170164	170321	15.9	+	.	Target "Motif:rnd-5_family-98" 31 192
scaffold121|size385013	RepeatMasker	similarity	170312	170435	19.0	+	.	Target "Motif:genome_11_16249" 532 663
scaffold121|size385013	RepeatMasker	similarity	170851	170876	12.7	+	.	Target "Motif:(CTC)n" 1 26
scaffold121|size385013	RepeatMasker	similarity	171455	171550	24.3	+	.	Target "Motif:(TTG)n" 1 90
scaffold121|size385013	RepeatMasker	similarity	173732	173769	16.4	+	.	Target "Motif:GA-rich" 1 36
scaffold121|size385013	RepeatMasker	similarity	176398	176621	1.4	+	.	Target "Motif:genome_4_4787" 1048 1266
scaffold121|size385013	RepeatMasker	similarity	176622	176704	1.2	-	.	Target "Motif:genome_6_2456" 1 83
scaffold121|size385013	RepeatMasker	similarity	176791	178051	6.1	+	.	Target "Motif:genome_10_18904" 1 1324
scaffold121|size385013	RepeatMasker	similarity	178016	178062	6.4	-	.	Target "Motif:genome_4_5555" 1 47
scaffold121|size385013	RepeatMasker	similarity	178220	178564	20.2	-	.	Target "Motif:genome_9_21658" 407 765
scaffold121|size385013	RepeatMasker	similarity	185169	185190	10.0	+	.	Target "Motif:(TCG)n" 1 22
scaffold121|size385013	RepeatMasker	similarity	187193	187486	30.0	-	.	Target "Motif:rnd-4_family-290" 3776 4307
scaffold121|size385013	RepeatMasker	similarity	187487	188190	24.1	+	.	Target "Motif:rnd-1_family-543" 1 702
scaffold121|size385013	RepeatMasker	similarity	188191	188877	30.0	-	.	Target "Motif:rnd-4_family-290" 2528 3775
scaffold121|size385013	RepeatMasker	similarity	189017	191418	26.7	-	.	Target "Motif:rnd-4_family-290" 4 2391
scaffold121|size385013	RepeatMasker	similarity	191439	191709	18.1	+	.	Target "Motif:rnd-5_family-87" 5 275
scaffold121|size385013	RepeatMasker	similarity	191738	193006	20.8	-	.	Target "Motif:rnd-1_family-534" 226 1492
scaffold121|size385013	RepeatMasker	similarity	193350	193717	24.2	-	.	Target "Motif:rnd-1_family-619" 1885 2252
scaffold121|size385013	RepeatMasker	similarity	193851	193894	20.4	-	.	Target "Motif:genome_4_4690" 230 273
scaffold121|size385013	RepeatMasker	similarity	194340	194424	5.9	+	.	Target "Motif:scaffold14|size2522936_(dbseq-nr_238)_[1907887,1914023]" 5694 5779
scaffold121|size385013	RepeatMasker	similarity	194425	194446	17.4	-	.	Target "Motif:scaffold171|size496807_(dbseq-nr_295)_[215868,222163]" 6177 6296
scaffold121|size385013	RepeatMasker	similarity	195210	195267	14.3	+	.	Target "Motif:(CATCAACCCA)n" 1 62
scaffold121|size385013	RepeatMasker	similarity	195293	196546	26.5	-	.	Target "Motif:rnd-1_family-840" 606 1844
scaffold121|size385013	RepeatMasker	similarity	196627	197027	31.9	-	.	Target "Motif:rnd-1_family-840" 82 507
scaffold121|size385013	RepeatMasker	similarity	197584	199803	29.0	+	.	Target "Motif:rnd-1_family-1108" 438 2659
scaffold121|size385013	RepeatMasker	similarity	198666	199998	29.0	-	.	Target "Motif:rnd-1_family-1210" 212 1549
scaffold121|size385013	RepeatMasker	similarity	200198	200432	23.5	-	.	Target "Motif:scaffold171|size496807_(dbseq-nr_295)_[215868,222163]" 5872 6108
scaffold121|size385013	RepeatMasker	similarity	200294	203420	8.4	+	.	Target "Motif:scaffold53|size842038_(dbseq-nr_198)_[103593,109546]" 256 3356
scaffold121|size385013	RepeatMasker	similarity	203421	203912	11.8	+	.	Target "Motif:rnd-1_family-38" 352 858
scaffold121|size385013	RepeatMasker	similarity	203474	205666	9.0	-	.	Target "Motif:rnd-1_family-0" 4 2107
scaffold121|size385013	RepeatMasker	similarity	205465	205668	24.3	+	.	Target "Motif:scaffold5|size2025720_(dbseq-nr_679)_[1273151,1286701]" 7218 7500
scaffold121|size385013	RepeatMasker	similarity	205669	205744	11.0	-	.	Target "Motif:scaffold3|size1191850_(dbseq-nr_493)_[349346,364513]" 2362 2435
scaffold121|size385013	RepeatMasker	similarity	205745	206504	9.1	+	.	Target "Motif:scaffold14|size2522936_(dbseq-nr_238)_[1907887,1914023]" 3663 4436
scaffold121|size385013	RepeatMasker	similarity	206505	206864	8.9	+	.	Target "Motif:genome_3_4021" 1 370
scaffold121|size385013	RepeatMasker	similarity	206865	207615	12.7	-	.	Target "Motif:scaffold433|size259623_(dbseq-nr_699)_[187890,193857]" 888 1637
scaffold121|size385013	RepeatMasker	similarity	207616	208781	3.3	-	.	Target "Motif:scaffold17|size542218_(dbseq-nr_435)_[51622,58091]" 5300 6470
scaffold121|size385013	RepeatMasker	similarity	208777	213812	1.9	-	.	Target "Motif:scaffold9|size952703_(dbseq-nr_94)_[283613,290091]" 1 5045
scaffold121|size385013	RepeatMasker	similarity	213813	214453	10.7	-	.	Target "Motif:scaffold433|size259623_(dbseq-nr_699)_[187890,193857]" 247 892
scaffold121|size385013	RepeatMasker	similarity	214317	214562	18.5	-	.	Target "Motif:scaffold171|size496807_(dbseq-nr_295)_[215868,222163]" 131 424
scaffold121|size385013	RepeatMasker	similarity	214580	214691	8.7	-	.	Target "Motif:scaffold122|size482992_(dbseq-nr_654)_[248621,254518]" 5542 5645
scaffold121|size385013	RepeatMasker	similarity	215223	215290	23.1	+	.	Target "Motif:rnd-5_family-126" 464 530
scaffold121|size385013	RepeatMasker	similarity	215340	215452	25.7	+	.	Target "Motif:rnd-5_family-126" 540 662
scaffold121|size385013	RepeatMasker	similarity	215475	215732	14.9	-	.	Target "Motif:genome_1_8676" 1 266
scaffold121|size385013	RepeatMasker	similarity	215738	215870	23.7	+	.	Target "Motif:rnd-5_family-126" 683 816
scaffold121|size385013	RepeatMasker	similarity	216567	216594	8.1	+	.	Target "Motif:A-rich" 1 28
scaffold121|size385013	RepeatMasker	similarity	216922	217000	30.4	-	.	Target "Motif:genome_2_3381" 414 492
scaffold121|size385013	RepeatMasker	similarity	216934	217203	13.6	+	.	Target "Motif:genome_2_57510-9]5" 1 265
scaffold121|size385013	RepeatMasker	similarity	217164	217232	18.8	+	.	Target "Motif:genome_10_9079" 287 358
scaffold121|size385013	RepeatMasker	similarity	217233	217263	20.4	-	.	Target "Motif:genome_11_16249" 303 400
scaffold121|size385013	RepeatMasker	similarity	217249	217664	17.8	+	.	Target "Motif:rnd-1_family-558" 4 436
scaffold121|size385013	RepeatMasker	similarity	217979	218098	25.0	-	.	Target "Motif:rnd-1_family-835" 18 137
scaffold121|size385013	RepeatMasker	similarity	218075	218168	20.2	-	.	Target "Motif:rnd-5_family-384" 1 94
scaffold121|size385013	RepeatMasker	similarity	218172	218301	18.7	-	.	Target "Motif:rnd-1_family-409" 592 717
scaffold121|size385013	RepeatMasker	similarity	218671	218898	31.2	+	.	Target "Motif:genome_10_9079" 1134 1361
scaffold121|size385013	RepeatMasker	similarity	218735	218900	18.4	+	.	Target "Motif:genome_2_57510-9]5" 507 671
scaffold121|size385013	RepeatMasker	similarity	223537	223751	10.8	+	.	Target "Motif:genome_2_57510-9]5" 19 265
scaffold121|size385013	RepeatMasker	similarity	223788	223912	24.0	-	.	Target "Motif:rnd-1_family-576" 190 314
scaffold121|size385013	RepeatMasker	similarity	223917	224111	10.3	+	.	Target "Motif:genome_2_57510-9]5" 468 671
scaffold121|size385013	RepeatMasker	similarity	224032	224123	29.7	-	.	Target "Motif:genome_2_3381" 1 91
scaffold121|size385013	RepeatMasker	similarity	224188	224435	19.4	+	.	Target "Motif:rnd-1_family-337" 1 247
scaffold121|size385013	RepeatMasker	similarity	224436	224572	27.6	-	.	Target "Motif:rnd-1_family-402" 428 662
scaffold121|size385013	RepeatMasker	similarity	224573	224744	16.9	+	.	Target "Motif:rnd-1_family-1062" 1 173
scaffold121|size385013	RepeatMasker	similarity	224745	224844	27.6	-	.	Target "Motif:rnd-1_family-402" 253 427
scaffold121|size385013	RepeatMasker	similarity	224862	225040	28.7	-	.	Target "Motif:genome_2_3381" 310 653
scaffold121|size385013	RepeatMasker	similarity	224935	225279	14.4	+	.	Target "Motif:rnd-4_family-927" 12 372
scaffold121|size385013	RepeatMasker	similarity	225810	226122	27.5	+	.	Target "Motif:genome_5_11572" 27 349
scaffold121|size385013	RepeatMasker	similarity	226119	226328	15.4	-	.	Target "Motif:rnd-5_family-222" 298 494
scaffold121|size385013	RepeatMasker	similarity	226483	226642	34.4	+	.	Target "Motif:genome_7_17953" 153 312
scaffold121|size385013	RepeatMasker	similarity	227222	227413	16.1	-	.	Target "Motif:rnd-5_family-66" 56 273
scaffold121|size385013	RepeatMasker	similarity	227426	227464	7.7	+	.	Target "Motif:genome_5_11572" 375 413
scaffold121|size385013	RepeatMasker	similarity	227514	227619	24.8	-	.	Target "Motif:rnd-1_family-1064" 11 121
scaffold121|size385013	RepeatMasker	similarity	227653	227816	27.9	+	.	Target "Motif:scaffold230|size167806_(dbseq-nr_188)_[124304,130861]" 287 451
scaffold121|size385013	RepeatMasker	similarity	228206	228276	26.8	+	.	Target "Motif:scaffold12|size593008_(dbseq-nr_293)_[458236,464222]" 3389 3462
scaffold121|size385013	RepeatMasker	similarity	232104	232577	5.9	-	.	Target "Motif:rnd-1_family-404" 271 755
scaffold121|size385013	RepeatMasker	similarity	232578	233090	1.6	+	.	Target "Motif:rnd-1_family-661" 1 513
scaffold121|size385013	RepeatMasker	similarity	233140	236142	8.0	+	.	Target "Motif:rnd-1_family-716" 1 2474
scaffold121|size385013	RepeatMasker	similarity	236143	236492	3.4	+	.	Target "Motif:rnd-1_family-1211" 88 450
scaffold121|size385013	RepeatMasker	similarity	236505	236745	10.8	+	.	Target "Motif:rnd-1_family-841" 7 257
scaffold121|size385013	RepeatMasker	similarity	236841	236928	25.2	+	.	Target "Motif:genome_10_7049" 1 202
scaffold121|size385013	RepeatMasker	similarity	236929	237046	30.5	-	.	Target "Motif:rnd-5_family-5023" 221 338
scaffold121|size385013	RepeatMasker	similarity	237450	243207	0.8	-	.	Target "Motif:scaffold226|size248449_(dbseq-nr_558)_[94722,100627]" 1 5906
scaffold121|size385013	RepeatMasker	similarity	243213	244034	8.1	+	.	Target "Motif:scaffold208|size262725_(dbseq-nr_431)_[103277,109396]" 1 832
scaffold121|size385013	RepeatMasker	similarity	244037	244265	7.9	-	.	Target "Motif:genome_8_11149" 232 461
scaffold121|size385013	RepeatMasker	similarity	244154	244399	28.1	+	.	Target "Motif:genome_3_7906" 117 344
scaffold121|size385013	RepeatMasker	similarity	244356	244452	22.1	+	.	Target "Motif:rnd-5_family-93" 11 107
scaffold121|size385013	RepeatMasker	similarity	244368	244543	25.1	-	.	Target "Motif:rnd-1_family-674" 129 307
scaffold121|size385013	RepeatMasker	similarity	244569	245035	26.4	-	.	Target "Motif:rnd-5_family-418" 189 657
scaffold121|size385013	RepeatMasker	similarity	245238	245397	19.4	+	.	Target "Motif:rnd-5_family-419" 230 384
scaffold121|size385013	RepeatMasker	similarity	245410	245626	9.2	-	.	Target "Motif:genome_8_11149" 1 209
scaffold121|size385013	RepeatMasker	similarity	245627	250936	8.4	+	.	Target "Motif:scaffold202|size335976_(dbseq-nr_697)_[254124,260329]" 407 6206
scaffold121|size385013	RepeatMasker	similarity	252302	252455	17.5	+	.	Target "Motif:rnd-1_family-307" 544 700
scaffold121|size385013	RepeatMasker	similarity	252551	252655	20.2	-	.	Target "Motif:rnd-5_family-442" 425 529
scaffold121|size385013	RepeatMasker	similarity	252552	252707	27.4	-	.	Target "Motif:genome_5_21030" 260 413
scaffold121|size385013	RepeatMasker	similarity	253148	253366	0.0	+	.	Target "Motif:(CT)n" 1 219
scaffold121|size385013	RepeatMasker	similarity	253713	253943	23.9	-	.	Target "Motif:rnd-1_family-411" 664 892
scaffold121|size385013	RepeatMasker	similarity	254630	254845	25.2	-	.	Target "Motif:rnd-1_family-26" 80 319
scaffold121|size385013	RepeatMasker	similarity	254856	255305	12.5	-	.	Target "Motif:rnd-5_family-3919" 3 586
scaffold121|size385013	RepeatMasker	similarity	255316	255358	29.6	+	.	Target "Motif:(ACAACAA)n" 1 106
scaffold121|size385013	RepeatMasker	similarity	255359	255418	14.7	+	.	Target "Motif:(CAATACAA)n" 1 59
scaffold121|size385013	RepeatMasker	similarity	255527	256592	30.2	+	.	Target "Motif:GA-rich" 1 1064
scaffold121|size385013	RepeatMasker	similarity	256594	256660	16.7	+	.	Target "Motif:rnd-1_family-91" 1 67
scaffold121|size385013	RepeatMasker	similarity	256938	257050	16.5	-	.	Target "Motif:genome_5_10038" 410 518
scaffold121|size385013	RepeatMasker	similarity	257063	257544	15.9	+	.	Target "Motif:rnd-1_family-642" 96 253
scaffold121|size385013	RepeatMasker	similarity	257538	257855	12.9	-	.	Target "Motif:genome_5_10038" 1 372
scaffold121|size385013	RepeatMasker	similarity	258246	258638	14.3	+	.	Target "Motif:scaffold133|size826974_(dbseq-nr_519)_[800995,807399]" 6035 6405
scaffold121|size385013	RepeatMasker	similarity	258819	258855	21.8	+	.	Target "Motif:A-rich" 1 38
scaffold121|size385013	RepeatMasker	similarity	258858	258950	24.5	+	.	Target "Motif:rnd-5_family-560" 2 92
scaffold121|size385013	RepeatMasker	similarity	259753	259859	27.6	+	.	Target "Motif:rnd-1_family-926" 250 354
scaffold121|size385013	RepeatMasker	similarity	263155	263471	17.6	+	.	Target "Motif:rnd-1_family-795" 45 361
scaffold121|size385013	RepeatMasker	similarity	263382	263493	12.5	-	.	Target "Motif:rnd-1_family-1126" 1 113
scaffold121|size385013	RepeatMasker	similarity	263502	263618	9.2	+	.	Target "Motif:rnd-5_family-1218" 6 123
scaffold121|size385013	RepeatMasker	similarity	263635	263798	14.6	-	.	Target "Motif:rnd-1_family-705" 43 206
scaffold121|size385013	RepeatMasker	similarity	264706	265009	20.8	-	.	Target "Motif:rnd-1_family-730" 138 364
scaffold121|size385013	RepeatMasker	similarity	264998	265191	9.0	-	.	Target "Motif:rnd-1_family-494" 178 379
scaffold121|size385013	RepeatMasker	similarity	265184	265570	6.7	-	.	Target "Motif:rnd-1_family-846" 1 391
scaffold121|size385013	RepeatMasker	similarity	265571	266870	3.1	-	.	Target "Motif:rnd-5_family-1248" 1 1293
scaffold121|size385013	RepeatMasker	similarity	266877	266977	4.0	-	.	Target "Motif:rnd-1_family-1383" 1 103
scaffold121|size385013	RepeatMasker	similarity	266998	267863	11.0	-	.	Target "Motif:rnd-1_family-937" 1 477
scaffold121|size385013	RepeatMasker	similarity	267883	268020	10.8	-	.	Target "Motif:rnd-1_family-169" 5164 5273
scaffold121|size385013	RepeatMasker	similarity	268048	268269	10.4	+	.	Target "Motif:rnd-5_family-8295" 1 222
scaffold121|size385013	RepeatMasker	similarity	268341	268645	23.2	-	.	Target "Motif:rnd-5_family-4619" 492 770
scaffold121|size385013	RepeatMasker	similarity	268828	268989	16.1	-	.	Target "Motif:rnd-1_family-469" 409 589
scaffold121|size385013	RepeatMasker	similarity	269091	269547	20.1	-	.	Target "Motif:rnd-1_family-730" 51 371
scaffold121|size385013	RepeatMasker	similarity	269539	269764	17.6	-	.	Target "Motif:rnd-1_family-169" 5167 5383
scaffold121|size385013	RepeatMasker	similarity	269802	269991	2.1	+	.	Target "Motif:rnd-5_family-8295" 2 191
scaffold121|size385013	RepeatMasker	similarity	270077	270133	21.1	-	.	Target "Motif:genome_2_13115" 1 58
scaffold121|size385013	RepeatMasker	similarity	270137	270379	25.5	-	.	Target "Motif:genome_7_97590-9]4" 824 1067
scaffold121|size385013	RepeatMasker	similarity	270380	270649	1.1	+	.	Target "Motif:rnd-5_family-8295" 234 505
scaffold121|size385013	RepeatMasker	similarity	270648	271162	28.8	-	.	Target "Motif:genome_7_97590-9]4" 40 539
scaffold121|size385013	RepeatMasker	similarity	271156	271242	1.1	+	.	Target "Motif:rnd-5_family-8295" 496 583
scaffold121|size385013	RepeatMasker	similarity	271249	271502	16.6	-	.	Target "Motif:rnd-1_family-414" 103 384
scaffold121|size385013	RepeatMasker	similarity	275097	275130	10.1	+	.	Target "Motif:(CCT)n" 1 34
scaffold121|size385013	RepeatMasker	similarity	280348	281149	4.5	+	.	Target "Motif:genome_3_16611" 1 824
scaffold121|size385013	RepeatMasker	similarity	281192	281318	13.7	+	.	Target "Motif:genome_10_413" 3 130
scaffold121|size385013	RepeatMasker	similarity	281328	281864	17.1	-	.	Target "Motif:rnd-4_family-1649" 168 703
scaffold121|size385013	RepeatMasker	similarity	281865	282316	4.0	+	.	Target "Motif:genome_8_12120" 1 457
scaffold121|size385013	RepeatMasker	similarity	282317	282489	14.7	-	.	Target "Motif:rnd-4_family-1649" 2 171
scaffold121|size385013	RepeatMasker	similarity	282496	282644	15.0	+	.	Target "Motif:genome_10_413" 137 289
scaffold121|size385013	RepeatMasker	similarity	282814	284709	15.0	-	.	Target "Motif:scaffold133|size826974_(dbseq-nr_519)_[800995,807399]" 4493 6400
scaffold121|size385013	RepeatMasker	similarity	284969	285142	22.9	+	.	Target "Motif:rnd-1_family-1044" 52 222
scaffold121|size385013	RepeatMasker	similarity	285143	285375	23.3	-	.	Target "Motif:rnd-1_family-1058" 7 249
scaffold121|size385013	RepeatMasker	similarity	286830	287009	32.2	-	.	Target "Motif:rnd-1_family-485" 441 624
scaffold121|size385013	RepeatMasker	similarity	288307	288654	8.9	-	.	Target "Motif:scaffold133|size826974_(dbseq-nr_519)_[800995,807399]" 4152 4500
scaffold121|size385013	RepeatMasker	similarity	288655	288904	6.0	+	.	Target "Motif:genome_7_14113" 1 252
scaffold121|size385013	RepeatMasker	similarity	288906	289088	9.3	-	.	Target "Motif:scaffold133|size826974_(dbseq-nr_519)_[800995,807399]" 3968 4152
scaffold121|size385013	RepeatMasker	similarity	289089	290174	13.1	+	.	Target "Motif:scaffold57|size959080_(dbseq-nr_623)_[153127,159601]" 5366 6475
scaffold121|size385013	RepeatMasker	similarity	290175	290540	15.2	+	.	Target "Motif:genome_2_13625" 88 505
scaffold121|size385013	RepeatMasker	similarity	290651	290741	20.9	+	.	Target "Motif:rnd-5_family-3738" 11 105
scaffold121|size385013	RepeatMasker	similarity	290745	291077	19.0	+	.	Target "Motif:genome_9_1663" 46 431
scaffold121|size385013	RepeatMasker	similarity	291307	291469	19.7	+	.	Target "Motif:genome_1_15599" 479 643
scaffold121|size385013	RepeatMasker	similarity	291471	291854	19.9	+	.	Target "Motif:rnd-5_family-921" 1 386
scaffold121|size385013	RepeatMasker	similarity	291859	293619	6.4	+	.	Target "Motif:(TC)n" 1 1785
scaffold121|size385013	RepeatMasker	similarity	293636	293835	2.0	+	.	Target "Motif:(TA)n" 1 201
scaffold121|size385013	RepeatMasker	similarity	294345	294762	16.5	+	.	Target "Motif:scaffold268|size245569_(dbseq-nr_108)_[63860,70236]" 1 389
scaffold121|size385013	RepeatMasker	similarity	295280	295554	18.2	+	.	Target "Motif:genome_1_4786" 5 290
scaffold121|size385013	RepeatMasker	similarity	296394	296518	21.6	-	.	Target "Motif:rnd-5_family-1970" 1083 1215
scaffold121|size385013	RepeatMasker	similarity	296570	296982	20.1	+	.	Target "Motif:genome_4_21158" 18 418
scaffold121|size385013	RepeatMasker	similarity	296999	297152	21.5	-	.	Target "Motif:rnd-5_family-1970" 746 872
scaffold121|size385013	RepeatMasker	similarity	297242	297698	30.6	-	.	Target "Motif:rnd-5_family-449" 65 514
scaffold121|size385013	RepeatMasker	similarity	298348	298463	12.4	-	.	Target "Motif:rnd-4_family-406" 1 114
scaffold121|size385013	RepeatMasker	similarity	298464	298712	23.1	+	.	Target "Motif:scaffold106|size273814_(dbseq-nr_642)_[52563,59017]" 13 419
scaffold121|size385013	RepeatMasker	similarity	299557	299593	12.5	+	.	Target "Motif:(TAC)n" 1 36
scaffold121|size385013	RepeatMasker	similarity	302542	302580	24.0	+	.	Target "Motif:(CAACAG)n" 1 39
scaffold121|size385013	RepeatMasker	similarity	307128	307161	24.1	+	.	Target "Motif:GA-rich" 1 34
scaffold121|size385013	RepeatMasker	similarity	308326	310561	15.1	-	.	Target "Motif:rnd-5_family-2383" 3269 5491
scaffold121|size385013	RepeatMasker	similarity	310710	311530	21.7	-	.	Target "Motif:rnd-5_family-2383" 2465 3259
scaffold121|size385013	RepeatMasker	similarity	312548	314299	15.8	-	.	Target "Motif:rnd-5_family-2383" 716 2465
scaffold121|size385013	RepeatMasker	similarity	314300	317733	3.3	+	.	Target "Motif:scaffold64|size1002091_(dbseq-nr_604)_[196390,202831]" 1 3522
scaffold121|size385013	RepeatMasker	similarity	317734	317834	19.8	-	.	Target "Motif:rnd-5_family-726" 686 786
scaffold121|size385013	RepeatMasker	similarity	317841	317896	18.1	+	.	Target "Motif:rnd-1_family-47" 18 264
scaffold121|size385013	RepeatMasker	similarity	317897	318277	18.8	-	.	Target "Motif:rnd-1_family-139" 279 666
scaffold121|size385013	RepeatMasker	similarity	318278	318352	18.1	+	.	Target "Motif:rnd-1_family-47" 265 608
scaffold121|size385013	RepeatMasker	similarity	318358	318801	21.2	+	.	Target "Motif:scaffold3|size1191850_(dbseq-nr_493)_[349346,364513]" 8079 8494
scaffold121|size385013	RepeatMasker	similarity	318640	319085	16.0	+	.	Target "Motif:rnd-1_family-219" 26 430
scaffold121|size385013	RepeatMasker	similarity	318943	319221	20.4	-	.	Target "Motif:rnd-1_family-224" 1 259
scaffold121|size385013	RepeatMasker	similarity	319222	321193	3.9	+	.	Target "Motif:scaffold109|size879770_(dbseq-nr_434)_[671882,678321]" 4459 6440
scaffold121|size385013	RepeatMasker	similarity	321194	322167	16.6	-	.	Target "Motif:rnd-5_family-2383" 3 720
scaffold121|size385013	RepeatMasker	similarity	323480	323526	25.5	+	.	Target "Motif:(GCTATT)n" 1 47
scaffold121|size385013	RepeatMasker	similarity	324382	324866	3.5	-	.	Target "Motif:genome_8_17516" 1 487
scaffold121|size385013	RepeatMasker	similarity	325147	325656	18.5	-	.	Target "Motif:rnd-1_family-924" 1 527
scaffold121|size385013	RepeatMasker	similarity	325604	325686	13.2	+	.	Target "Motif:rnd-1_family-1043" 1 86
scaffold121|size385013	RepeatMasker	similarity	325688	329757	12.6	+	.	Target "Motif:scaffold56|size883888_(dbseq-nr_105)_[819564,825915]" 1 4017
scaffold121|size385013	RepeatMasker	similarity	329758	330048	11.9	+	.	Target "Motif:scaffold11|size2099203_(dbseq-nr_337)_[1432380,1438715]" 6056 6336
scaffold121|size385013	RepeatMasker	similarity	330049	330113	17.0	+	.	Target "Motif:rnd-1_family-1043" 83 139
scaffold121|size385013	RepeatMasker	similarity	330390	330633	14.2	-	.	Target "Motif:rnd-1_family-150" 407 646
scaffold121|size385013	RepeatMasker	similarity	330662	330756	14.0	+	.	Target "Motif:rnd-4_family-545" 1732 1826
scaffold121|size385013	RepeatMasker	similarity	330757	337200	0.0	+	.	Target "Motif:scaffold121|size385013_(dbseq-nr_515)_[337685,344128]" 1 6444
scaffold121|size385013	RepeatMasker	similarity	337208	337254	14.9	+	.	Target "Motif:rnd-4_family-545" 1837 1883
scaffold121|size385013	RepeatMasker	similarity	337258	337927	3.0	+	.	Target "Motif:genome_6_6142" 1 667
scaffold121|size385013	RepeatMasker	similarity	337928	338159	1.7	+	.	Target "Motif:genome_5_18917" 1 232
scaffold121|size385013	RepeatMasker	similarity	338160	339344	3.9	+	.	Target "Motif:genome_4_4787" 1 1176
scaffold121|size385013	RepeatMasker	similarity	339347	339915	6.2	+	.	Target "Motif:rnd-1_family-714" 1 563
scaffold121|size385013	RepeatMasker	similarity	340252	341334	1.5	+	.	Target "Motif:rnd-1_family-479" 32 1115
scaffold121|size385013	RepeatMasker	similarity	341335	341518	17.4	+	.	Target "Motif:genome_2_13625" 1 199
scaffold121|size385013	RepeatMasker	similarity	341440	341769	26.1	-	.	Target "Motif:rnd-1_family-235" 525 848
scaffold121|size385013	RepeatMasker	similarity	341519	342020	0.0	+	.	Target "Motif:rnd-1_family-196" 44 545
scaffold121|size385013	RepeatMasker	similarity	342021	342203	15.8	+	.	Target "Motif:genome_2_13625" 1 199
scaffold121|size385013	RepeatMasker	similarity	342125	342454	26.1	-	.	Target "Motif:rnd-1_family-235" 525 848
scaffold121|size385013	RepeatMasker	similarity	342204	342705	0.0	+	.	Target "Motif:rnd-1_family-196" 44 545
scaffold121|size385013	RepeatMasker	similarity	342706	342900	16.9	+	.	Target "Motif:genome_2_13625" 1 199
scaffold121|size385013	RepeatMasker	similarity	342822	343151	26.1	-	.	Target "Motif:rnd-1_family-235" 525 848
scaffold121|size385013	RepeatMasker	similarity	342901	343401	0.0	+	.	Target "Motif:rnd-1_family-196" 44 545
scaffold121|size385013	RepeatMasker	similarity	343402	343596	16.9	+	.	Target "Motif:genome_2_13625" 1 199
scaffold121|size385013	RepeatMasker	similarity	343518	343847	26.1	-	.	Target "Motif:rnd-1_family-235" 525 848
scaffold121|size385013	RepeatMasker	similarity	343597	345326	5.5	+	.	Target "Motif:rnd-1_family-469" 1 1366
scaffold121|size385013	RepeatMasker	similarity	345562	345952	5.1	+	.	Target "Motif:rnd-1_family-847" 1 313
scaffold121|size385013	RepeatMasker	similarity	346030	346077	14.6	+	.	Target "Motif:genome_2_12220" 1 50
scaffold121|size385013	RepeatMasker	similarity	347555	347788	26.9	+	.	Target "Motif:rnd-1_family-1033" 54 295
scaffold121|size385013	RepeatMasker	similarity	348125	348206	25.1	+	.	Target "Motif:rnd-1_family-1079" 34 109
scaffold121|size385013	RepeatMasker	similarity	348318	348756	9.6	-	.	Target "Motif:genome_7_155710-9]4" 3 416
scaffold121|size385013	RepeatMasker	similarity	348786	348828	9.3	-	.	Target "Motif:rnd-1_family-91" 26 69
scaffold121|size385013	RepeatMasker	similarity	348801	348833	16.6	+	.	Target "Motif:rnd-5_family-3853" 1 30
scaffold121|size385013	RepeatMasker	similarity	348834	348911	5.4	+	.	Target "Motif:(TTC)n" 1 78
scaffold121|size385013	RepeatMasker	similarity	348912	349236	19.0	+	.	Target "Motif:rnd-1_family-26" 31 324
scaffold121|size385013	RepeatMasker	similarity	349249	349352	30.1	+	.	Target "Motif:genome_7_97590-9]4" 7 110
scaffold121|size385013	RepeatMasker	similarity	349265	349822	30.3	-	.	Target "Motif:genome_11_20665" 565 1097
scaffold121|size385013	RepeatMasker	similarity	350482	350563	17.1	-	.	Target "Motif:rnd-1_family-867" 1 82
scaffold121|size385013	RepeatMasker	similarity	351102	351605	22.9	+	.	Target "Motif:rnd-5_family-2929" 305 811
scaffold121|size385013	RepeatMasker	similarity	351632	351704	9.8	-	.	Target "Motif:rnd-1_family-117" 1 69
scaffold121|size385013	RepeatMasker	similarity	351725	351772	12.8	+	.	Target "Motif:rnd-4_family-169" 94 140
scaffold121|size385013	RepeatMasker	similarity	351735	351891	20.9	+	.	Target "Motif:rnd-1_family-52" 1 171
scaffold121|size385013	RepeatMasker	similarity	351894	351996	18.6	+	.	Target "Motif:rnd-1_family-60" 2 104
scaffold121|size385013	RepeatMasker	similarity	351929	352007	17.4	-	.	Target "Motif:rnd-1_family-81" 118 195
scaffold121|size385013	RepeatMasker	similarity	351995	352047	13.2	+	.	Target "Motif:genome_2_13115" 560 613
scaffold121|size385013	RepeatMasker	similarity	354616	354840	14.2	-	.	Target "Motif:rnd-1_family-297" 90 328
scaffold121|size385013	RepeatMasker	similarity	354850	355223	22.6	-	.	Target "Motif:rnd-1_family-276" 905 1266
scaffold121|size385013	RepeatMasker	similarity	355131	355508	25.9	+	.	Target "Motif:rnd-4_family-212" 64 445
scaffold121|size385013	RepeatMasker	similarity	355509	355767	12.4	+	.	Target "Motif:genome_1_8676" 1 267
scaffold121|size385013	RepeatMasker	similarity	355780	355941	21.0	+	.	Target "Motif:rnd-1_family-147" 250 392
scaffold121|size385013	RepeatMasker	similarity	356006	356114	13.3	+	.	Target "Motif:rnd-1_family-1278" 13 126
scaffold121|size385013	RepeatMasker	similarity	356131	356241	19.8	-	.	Target "Motif:rnd-4_family-49" 735 830
scaffold121|size385013	RepeatMasker	similarity	356641	357782	30.3	+	.	Target "Motif:rnd-1_family-184" 366 1501
scaffold121|size385013	RepeatMasker	similarity	358046	359140	27.6	+	.	Target "Motif:rnd-1_family-184" 1779 2868
scaffold121|size385013	RepeatMasker	similarity	359467	359560	29.8	-	.	Target "Motif:rnd-1_family-304" 1191 1288
scaffold121|size385013	RepeatMasker	similarity	359479	359665	28.4	+	.	Target "Motif:rnd-1_family-184" 3182 3376
scaffold121|size385013	RepeatMasker	similarity	359852	359906	16.4	+	.	Target "Motif:rnd-1_family-124" 440 495
scaffold121|size385013	RepeatMasker	similarity	359901	360788	27.8	+	.	Target "Motif:rnd-1_family-124" 2 607
scaffold121|size385013	RepeatMasker	similarity	361066	361146	21.3	-	.	Target "Motif:rnd-5_family-139" 1 80
scaffold121|size385013	RepeatMasker	similarity	361151	361895	26.4	-	.	Target "Motif:rnd-4_family-49" 13 1037
scaffold121|size385013	RepeatMasker	similarity	362276	362658	13.3	-	.	Target "Motif:genome_9_1663" 46 431
scaffold121|size385013	RepeatMasker	similarity	362659	362844	24.2	-	.	Target "Motif:rnd-1_family-220" 474 671
scaffold121|size385013	RepeatMasker	similarity	362818	363030	23.4	+	.	Target "Motif:rnd-1_family-331" 66 283
scaffold121|size385013	RepeatMasker	similarity	363031	363120	18.0	-	.	Target "Motif:rnd-1_family-1185" 1 333
scaffold121|size385013	RepeatMasker	similarity	363307	363745	11.0	+	.	Target "Motif:genome_2_9627" 1 429
scaffold121|size385013	RepeatMasker	similarity	363905	364121	25.8	-	.	Target "Motif:rnd-1_family-490" 19 232
scaffold121|size385013	RepeatMasker	similarity	363933	366645	32.4	-	.	Target "Motif:rnd-5_family-429" 3841 6585
scaffold121|size385013	RepeatMasker	similarity	366660	366842	28.5	-	.	Target "Motif:rnd-1_family-465" 23 204
scaffold121|size385013	RepeatMasker	similarity	367264	367307	21.9	+	.	Target "Motif:(TTGGCTG)n" 1 43
scaffold121|size385013	RepeatMasker	similarity	367325	367414	15.1	+	.	Target "Motif:(GTTGGT)n" 1 90
scaffold121|size385013	RepeatMasker	similarity	367769	370224	24.0	-	.	Target "Motif:rnd-5_family-176" 1 2551
scaffold121|size385013	RepeatMasker	similarity	370231	370280	9.0	-	.	Target "Motif:genome_9_1663" 1 45
scaffold121|size385013	RepeatMasker	similarity	375579	375617	14.9	+	.	Target "Motif:(GCG)n" 1 39
scaffold121|size385013	RepeatMasker	similarity	377581	377865	30.4	+	.	Target "Motif:genome_3_19411" 88 386
scaffold122|size482992	RepeatMasker	similarity	1	5014	14.0	+	.	Target "Motif:rnd-1_family-221" 4 5053
scaffold122|size482992	RepeatMasker	similarity	4993	6604	16.4	+	.	Target "Motif:rnd-1_family-225" 1178 2772
scaffold122|size482992	RepeatMasker	similarity	6518	6702	24.6	+	.	Target "Motif:rnd-1_family-243" 1443 1601
scaffold122|size482992	RepeatMasker	similarity	6740	6906	28.8	+	.	Target "Motif:rnd-1_family-243" 1459 1619
scaffold122|size482992	RepeatMasker	similarity	6907	7047	16.0	+	.	Target "Motif:rnd-1_family-999" 41 185
scaffold122|size482992	RepeatMasker	similarity	6999	7362	20.2	-	.	Target "Motif:rnd-1_family-525" 1 364
scaffold122|size482992	RepeatMasker	similarity	8449	8729	9.6	+	.	Target "Motif:genome_12_21001" 1 282
scaffold122|size482992	RepeatMasker	similarity	8766	8954	10.1	-	.	Target "Motif:rnd-5_family-1998" 2873 3075
scaffold122|size482992	RepeatMasker	similarity	9047	9110	9.4	+	.	Target "Motif:genome_12_21001" 285 350
scaffold122|size482992	RepeatMasker	similarity	9175	9296	2.5	-	.	Target "Motif:rnd-1_family-1097" 1 123
scaffold122|size482992	RepeatMasker	similarity	9274	9389	13.7	+	.	Target "Motif:rnd-5_family-76" 14 132
scaffold122|size482992	RepeatMasker	similarity	9417	9509	24.1	+	.	Target "Motif:rnd-1_family-424" 22 119
scaffold122|size482992	RepeatMasker	similarity	9419	10225	11.9	-	.	Target "Motif:rnd-1_family-197" 1 396
scaffold122|size482992	RepeatMasker	similarity	10196	10361	9.6	-	.	Target "Motif:rnd-1_family-524" 116 282
scaffold122|size482992	RepeatMasker	similarity	10361	11575	9.0	-	.	Target "Motif:rnd-1_family-708" 1 1168
scaffold122|size482992	RepeatMasker	similarity	11314	11685	29.9	+	.	Target "Motif:rnd-5_family-1370" 831 1205
scaffold122|size482992	RepeatMasker	similarity	11873	13006	8.6	+	.	Target "Motif:rnd-1_family-945" 1 919
scaffold122|size482992	RepeatMasker	similarity	12430	13231	8.8	-	.	Target "Motif:rnd-1_family-727" 1 845
scaffold122|size482992	RepeatMasker	similarity	13227	13579	7.1	+	.	Target "Motif:rnd-1_family-734" 1 356
scaffold122|size482992	RepeatMasker	similarity	13580	13624	7.2	+	.	Target "Motif:(TGATG)n" 1 45
scaffold122|size482992	RepeatMasker	similarity	13625	13672	7.1	+	.	Target "Motif:rnd-1_family-734" 357 397
scaffold122|size482992	RepeatMasker	similarity	13672	13715	7.0	+	.	Target "Motif:rnd-1_family-1302" 56 100
scaffold122|size482992	RepeatMasker	similarity	13734	13902	11.9	+	.	Target "Motif:rnd-1_family-1331" 1 168
scaffold122|size482992	RepeatMasker	similarity	14089	14724	23.1	-	.	Target "Motif:rnd-1_family-840" 1179 1843
scaffold122|size482992	RepeatMasker	similarity	14832	14980	31.5	-	.	Target "Motif:rnd-1_family-840" 924 1072
scaffold122|size482992	RepeatMasker	similarity	16374	16774	30.2	+	.	Target "Motif:rnd-1_family-1108" 746 1152
scaffold122|size482992	RepeatMasker	similarity	16775	18534	2.4	+	.	Target "Motif:rnd-5_family-434" 1 1765
scaffold122|size482992	RepeatMasker	similarity	18623	18763	7.3	-	.	Target "Motif:rnd-1_family-1302" 56 202
scaffold122|size482992	RepeatMasker	similarity	18764	19006	5.0	-	.	Target "Motif:rnd-1_family-852" 1 240
scaffold122|size482992	RepeatMasker	similarity	19364	19415	27.8	+	.	Target "Motif:(TATTG)n" 1 53
scaffold122|size482992	RepeatMasker	similarity	19510	19547	12.8	+	.	Target "Motif:(ACAAT)n" 1 37
scaffold122|size482992	RepeatMasker	similarity	28437	28540	16.8	-	.	Target "Motif:genome_11_20665" 1133 1238
scaffold122|size482992	RepeatMasker	similarity	28486	28549	12.5	+	.	Target "Motif:rnd-1_family-1133" 1 64
scaffold122|size482992	RepeatMasker	similarity	28920	28975	21.2	+	.	Target "Motif:(ATTCATC)n" 1 59
scaffold122|size482992	RepeatMasker	similarity	29019	29051	10.3	+	.	Target "Motif:A-rich" 1 34
scaffold122|size482992	RepeatMasker	similarity	34498	35278	33.3	+	.	Target "Motif:scaffold230|size167806_(dbseq-nr_188)_[124304,130861]" 1208 1980
scaffold122|size482992	RepeatMasker	similarity	35336	35722	22.8	-	.	Target "Motif:genome_10_2906" 383 744
scaffold122|size482992	RepeatMasker	similarity	35772	35994	17.2	-	.	Target "Motif:genome_10_17896" 1499 1720
scaffold122|size482992	RepeatMasker	similarity	36007	36853	16.0	+	.	Target "Motif:genome_7_97590-9]4" 1 834
scaffold122|size482992	RepeatMasker	similarity	37002	38803	5.8	+	.	Target "Motif:scaffold69|size508817_(dbseq-nr_79)_[401838,405709]" 1 1789
scaffold122|size482992	RepeatMasker	similarity	38807	39180	17.0	-	.	Target "Motif:rnd-4_family-1649" 271 703
scaffold122|size482992	RepeatMasker	similarity	39227	39318	4.3	+	.	Target "Motif:rnd-5_family-2299" 1 100
scaffold122|size482992	RepeatMasker	similarity	39319	40971	6.1	-	.	Target "Motif:rnd-1_family-837" 1 1639
scaffold122|size482992	RepeatMasker	similarity	40944	41020	7.8	-	.	Target "Motif:rnd-1_family-837" 42 127
scaffold122|size482992	RepeatMasker	similarity	41025	43415	3.6	+	.	Target "Motif:rnd-5_family-1305" 1 2376
scaffold122|size482992	RepeatMasker	similarity	43417	45197	7.3	+	.	Target "Motif:rnd-1_family-1206" 1 1419
scaffold122|size482992	RepeatMasker	similarity	45201	45943	5.0	-	.	Target "Motif:rnd-5_family-4280" 1014 1762
scaffold122|size482992	RepeatMasker	similarity	45973	45996	4.3	+	.	Target "Motif:(AAG)n" 1 24
scaffold122|size482992	RepeatMasker	similarity	45997	46887	8.8	-	.	Target "Motif:rnd-5_family-4280" 1 883
scaffold122|size482992	RepeatMasker	similarity	46890	47198	8.0	+	.	Target "Motif:rnd-1_family-932" 1 294
scaffold122|size482992	RepeatMasker	similarity	47200	47274	18.1	+	.	Target "Motif:scaffold75|size1059443_(dbseq-nr_397)_[732428,740969]" 460 527
scaffold122|size482992	RepeatMasker	similarity	47284	47550	12.1	+	.	Target "Motif:rnd-1_family-932" 356 613
scaffold122|size482992	RepeatMasker	similarity	47289	47700	13.5	-	.	Target "Motif:rnd-1_family-581" 88 460
scaffold122|size482992	RepeatMasker	similarity	47618	47839	5.0	+	.	Target "Motif:rnd-1_family-1002" 1 236
scaffold122|size482992	RepeatMasker	similarity	47803	47892	10.0	-	.	Target "Motif:rnd-1_family-343" 96 185
scaffold122|size482992	RepeatMasker	similarity	47978	48821	6.8	-	.	Target "Motif:rnd-1_family-491" 1 688
scaffold122|size482992	RepeatMasker	similarity	48520	49161	7.7	+	.	Target "Motif:rnd-1_family-688" 302 950
scaffold122|size482992	RepeatMasker	similarity	49035	49413	5.5	-	.	Target "Motif:rnd-1_family-816" 683 1061
scaffold122|size482992	RepeatMasker	similarity	49412	51312	3.1	-	.	Target "Motif:rnd-1_family-1198" 1 1259
scaffold122|size482992	RepeatMasker	similarity	51335	51378	9.1	-	.	Target "Motif:rnd-1_family-415" 1135 1178
scaffold122|size482992	RepeatMasker	similarity	51390	51443	6.8	+	.	Target "Motif:rnd-1_family-29" 4 90
scaffold122|size482992	RepeatMasker	similarity	51495	51954	16.1	+	.	Target "Motif:rnd-1_family-226" 1141 1591
scaffold122|size482992	RepeatMasker	similarity	51960	52066	5.6	+	.	Target "Motif:rnd-1_family-1314" 573 679
scaffold122|size482992	RepeatMasker	similarity	52108	52396	8.3	-	.	Target "Motif:rnd-1_family-1242" 1 228
scaffold122|size482992	RepeatMasker	similarity	52501	52603	16.7	+	.	Target "Motif:rnd-1_family-1202" 34 136
scaffold122|size482992	RepeatMasker	similarity	52610	53112	18.8	+	.	Target "Motif:rnd-1_family-303" 877 1380
scaffold122|size482992	RepeatMasker	similarity	53110	53412	13.7	+	.	Target "Motif:scaffold171|size496807_(dbseq-nr_295)_[215868,222163]" 1 300
scaffold122|size482992	RepeatMasker	similarity	53397	53886	27.3	+	.	Target "Motif:rnd-1_family-298" 1628 2297
scaffold122|size482992	RepeatMasker	similarity	53887	53968	17.1	+	.	Target "Motif:genome_10_17896" 469 550
scaffold122|size482992	RepeatMasker	similarity	53961	54144	23.7	+	.	Target "Motif:genome_10_17896" 459 599
scaffold122|size482992	RepeatMasker	similarity	54145	54296	27.3	+	.	Target "Motif:rnd-1_family-298" 2298 2508
scaffold122|size482992	RepeatMasker	similarity	54216	54308	22.6	+	.	Target "Motif:genome_10_17896" 459 551
scaffold122|size482992	RepeatMasker	similarity	54314	54549	23.1	+	.	Target "Motif:rnd-1_family-215" 663 896
scaffold122|size482992	RepeatMasker	similarity	54559	54706	20.4	+	.	Target "Motif:rnd-1_family-303" 2503 2649
scaffold122|size482992	RepeatMasker	similarity	54705	55303	3.4	-	.	Target "Motif:genome_12_15043" 1 593
scaffold122|size482992	RepeatMasker	similarity	55354	55416	25.4	+	.	Target "Motif:rnd-5_family-1721" 200 262
scaffold122|size482992	RepeatMasker	similarity	55416	55493	27.3	-	.	Target "Motif:rnd-1_family-895" 11 87
scaffold122|size482992	RepeatMasker	similarity	55428	55675	20.8	+	.	Target "Motif:rnd-5_family-1721" 81 339
scaffold122|size482992	RepeatMasker	similarity	55683	55939	19.0	+	.	Target "Motif:genome_3_21796" 209 443
scaffold122|size482992	RepeatMasker	similarity	55818	56107	22.6	-	.	Target "Motif:rnd-5_family-9" 1 277
scaffold122|size482992	RepeatMasker	similarity	55940	56109	6.5	+	.	Target "Motif:rnd-1_family-611" 382 562
scaffold122|size482992	RepeatMasker	similarity	56283	56389	18.7	-	.	Target "Motif:genome_8_15991" 176 282
scaffold122|size482992	RepeatMasker	similarity	56284	56412	27.6	+	.	Target "Motif:genome_2_15377" 1 130
scaffold122|size482992	RepeatMasker	similarity	56412	56985	6.7	+	.	Target "Motif:rnd-5_family-301" 2 547
scaffold122|size482992	RepeatMasker	similarity	56997	57490	22.7	+	.	Target "Motif:rnd-1_family-638" 1 501
scaffold122|size482992	RepeatMasker	similarity	58005	58204	24.0	+	.	Target "Motif:rnd-1_family-630" 2 204
scaffold122|size482992	RepeatMasker	similarity	58255	59701	19.5	+	.	Target "Motif:rnd-1_family-422" 1 1977
scaffold122|size482992	RepeatMasker	similarity	59713	60987	11.2	+	.	Target "Motif:rnd-5_family-302" 1 1323
scaffold122|size482992	RepeatMasker	similarity	60925	61207	22.2	+	.	Target "Motif:genome_8_15991" 113 282
scaffold122|size482992	RepeatMasker	similarity	61239	61544	14.4	+	.	Target "Motif:genome_1_94420-9]2" 1 359
scaffold122|size482992	RepeatMasker	similarity	61585	61620	5.8	+	.	Target "Motif:(TGTGAGTG)n" 1 36
scaffold122|size482992	RepeatMasker	similarity	61700	61895	16.8	-	.	Target "Motif:genome_2_15188" 127 338
scaffold122|size482992	RepeatMasker	similarity	61902	62233	10.1	+	.	Target "Motif:genome_2_15377" 1 362
scaffold122|size482992	RepeatMasker	similarity	62234	62410	7.8	+	.	Target "Motif:genome_1_17335" 1 148
scaffold122|size482992	RepeatMasker	similarity	62411	62626	10.9	+	.	Target "Motif:(AGTGACACCA)n" 1 214
scaffold122|size482992	RepeatMasker	similarity	63844	63906	23.8	-	.	Target "Motif:rnd-5_family-1212" 1508 1570
scaffold122|size482992	RepeatMasker	similarity	65167	65427	11.2	-	.	Target "Motif:rnd-1_family-914" 34 366
scaffold122|size482992	RepeatMasker	similarity	65488	65729	9.7	-	.	Target "Motif:rnd-1_family-914" 34 366
scaffold122|size482992	RepeatMasker	similarity	65748	68205	4.0	-	.	Target "Motif:rnd-5_family-2386" 3129 5628
scaffold122|size482992	RepeatMasker	similarity	68202	68726	4.0	-	.	Target "Motif:rnd-5_family-2386" 2394 2937
scaffold122|size482992	RepeatMasker	similarity	68727	69150	6.2	-	.	Target "Motif:genome_2_20801" 1 423
scaffold122|size482992	RepeatMasker	similarity	69151	70833	3.5	-	.	Target "Motif:rnd-5_family-2386" 710 2396
scaffold122|size482992	RepeatMasker	similarity	71144	71833	3.8	-	.	Target "Motif:rnd-5_family-2386" 7 710
scaffold122|size482992	RepeatMasker	similarity	71848	71930	21.6	+	.	Target "Motif:genome_1_17335" 314 392
scaffold122|size482992	RepeatMasker	similarity	71931	72125	13.0	+	.	Target "Motif:rnd-1_family-1124" 1 201
scaffold122|size482992	RepeatMasker	similarity	72903	73531	11.1	+	.	Target "Motif:rnd-1_family-1124" 205 798
scaffold122|size482992	RepeatMasker	similarity	73542	74252	8.6	+	.	Target "Motif:rnd-1_family-1124" 1011 1707
scaffold122|size482992	RepeatMasker	similarity	74401	74526	11.9	+	.	Target "Motif:rnd-1_family-1124" 1721 1877
scaffold122|size482992	RepeatMasker	similarity	74636	75377	14.8	-	.	Target "Motif:rnd-5_family-2391" 21 778
scaffold122|size482992	RepeatMasker	similarity	75375	75612	10.6	+	.	Target "Motif:genome_1_17335" 488 684
scaffold122|size482992	RepeatMasker	similarity	75613	75646	20.6	-	.	Target "Motif:genome_11_13808" 127 438
scaffold122|size482992	RepeatMasker	similarity	75654	75751	29.7	+	.	Target "Motif:(GT)n" 1 98
scaffold122|size482992	RepeatMasker	similarity	77895	78095	24.9	+	.	Target "Motif:genome_2_15377" 429 617
scaffold122|size482992	RepeatMasker	similarity	78426	78568	26.8	-	.	Target "Motif:genome_1_94420-9]2" 360 503
scaffold122|size482992	RepeatMasker	similarity	79618	80219	20.1	+	.	Target "Motif:rnd-1_family-291" 12 883
scaffold122|size482992	RepeatMasker	similarity	80308	80387	25.3	+	.	Target "Motif:rnd-1_family-44" 882 960
scaffold122|size482992	RepeatMasker	similarity	80638	80840	8.4	-	.	Target "Motif:rnd-5_family-609" 19 224
scaffold122|size482992	RepeatMasker	similarity	80844	81579	8.5	+	.	Target "Motif:rnd-1_family-859" 1 732
scaffold122|size482992	RepeatMasker	similarity	81582	81656	13.2	+	.	Target "Motif:rnd-1_family-21" 4880 4928
scaffold122|size482992	RepeatMasker	similarity	81797	82188	8.4	-	.	Target "Motif:genome_10_17896" 1242 1720
scaffold122|size482992	RepeatMasker	similarity	82525	82543	0.0	+	.	Target "Motif:(AC)n" 1 19
scaffold122|size482992	RepeatMasker	similarity	82550	83101	7.1	-	.	Target "Motif:genome_10_17896" 630 1230
scaffold122|size482992	RepeatMasker	similarity	83101	83467	10.3	-	.	Target "Motif:genome_10_17896" 1 334
scaffold122|size482992	RepeatMasker	similarity	83733	84149	32.6	+	.	Target "Motif:(ACACCC)n" 1 418
scaffold122|size482992	RepeatMasker	similarity	84566	84994	25.6	+	.	Target "Motif:genome_10_17896" 1 401
scaffold122|size482992	RepeatMasker	similarity	85048	86486	23.6	+	.	Target "Motif:rnd-5_family-2454" 384 1811
scaffold122|size482992	RepeatMasker	similarity	86516	86630	22.9	+	.	Target "Motif:rnd-5_family-644" 18 132
scaffold122|size482992	RepeatMasker	similarity	86661	86934	18.5	+	.	Target "Motif:rnd-1_family-1227" 4 280
scaffold122|size482992	RepeatMasker	similarity	87001	87207	20.8	+	.	Target "Motif:genome_10_17896" 1513 1720
scaffold122|size482992	RepeatMasker	similarity	88243	89319	16.0	+	.	Target "Motif:rnd-1_family-941" 6 1055
scaffold122|size482992	RepeatMasker	similarity	88678	89777	19.2	-	.	Target "Motif:rnd-1_family-681" 1 1100
scaffold122|size482992	RepeatMasker	similarity	90304	90904	14.5	+	.	Target "Motif:rnd-1_family-941" 1077 1687
scaffold122|size482992	RepeatMasker	similarity	92267	92460	7.7	+	.	Target "Motif:rnd-1_family-997" 1 206
scaffold122|size482992	RepeatMasker	similarity	92469	92779	0.3	+	.	Target "Motif:(AC)n" 1 312
scaffold122|size482992	RepeatMasker	similarity	92780	93858	5.0	+	.	Target "Motif:rnd-1_family-941" 1 1060
scaffold122|size482992	RepeatMasker	similarity	93215	94311	4.6	-	.	Target "Motif:rnd-1_family-681" 1 1101
scaffold122|size482992	RepeatMasker	similarity	94832	95472	6.9	+	.	Target "Motif:rnd-1_family-941" 1038 1687
scaffold122|size482992	RepeatMasker	similarity	96786	97036	0.0	+	.	Target "Motif:rnd-1_family-850" 1 251
scaffold122|size482992	RepeatMasker	similarity	97037	97289	0.0	+	.	Target "Motif:(CA)n" 1 253
scaffold122|size482992	RepeatMasker	similarity	97291	98328	4.9	+	.	Target "Motif:rnd-1_family-941" 40 1060
scaffold122|size482992	RepeatMasker	similarity	97684	98779	4.8	-	.	Target "Motif:rnd-1_family-681" 1 1101
scaffold122|size482992	RepeatMasker	similarity	99297	99937	6.9	+	.	Target "Motif:rnd-1_family-941" 1038 1687
scaffold122|size482992	RepeatMasker	similarity	101248	101492	0.8	+	.	Target "Motif:rnd-1_family-850" 1 251
scaffold122|size482992	RepeatMasker	similarity	101493	101744	2.5	+	.	Target "Motif:(CA)n" 1 249
scaffold122|size482992	RepeatMasker	similarity	101751	101788	22.4	+	.	Target "Motif:(TCTATT)n" 1 37
scaffold122|size482992	RepeatMasker	similarity	103285	103638	12.3	+	.	Target "Motif:genome_9_11612" 1 354
scaffold122|size482992	RepeatMasker	similarity	103639	104871	9.1	+	.	Target "Motif:genome_1_15599" 1 1271
scaffold122|size482992	RepeatMasker	similarity	104876	104955	10.0	+	.	Target "Motif:genome_9_11612" 352 431
scaffold122|size482992	RepeatMasker	similarity	105115	105592	13.7	+	.	Target "Motif:genome_3_7528" 4 453
scaffold122|size482992	RepeatMasker	similarity	105613	106256	9.3	+	.	Target "Motif:genome_2_19287" 1 652
scaffold122|size482992	RepeatMasker	similarity	106347	106432	22.1	+	.	Target "Motif:rnd-1_family-235" 486 575
scaffold122|size482992	RepeatMasker	similarity	106479	106641	16.4	+	.	Target "Motif:genome_8_15344" 226 381
scaffold122|size482992	RepeatMasker	similarity	106811	107038	25.5	+	.	Target "Motif:scaffold170|size558746_(dbseq-nr_246)_[277812,288266]" 4374 4627
scaffold122|size482992	RepeatMasker	similarity	107887	108131	25.4	-	.	Target "Motif:rnd-5_family-1062" 14 273
scaffold122|size482992	RepeatMasker	similarity	108136	108399	24.0	+	.	Target "Motif:genome_7_9296" 97 340
scaffold122|size482992	RepeatMasker	similarity	108481	108700	30.5	-	.	Target "Motif:rnd-5_family-2837" 2 209
scaffold122|size482992	RepeatMasker	similarity	108706	109012	24.1	+	.	Target "Motif:genome_7_4584" 1 297
scaffold122|size482992	RepeatMasker	similarity	109931	110273	4.4	-	.	Target "Motif:genome_12_5761" 1249 1590
scaffold122|size482992	RepeatMasker	similarity	110271	110448	5.9	-	.	Target "Motif:genome_12_5761" 712 971
scaffold122|size482992	RepeatMasker	similarity	110485	110537	20.8	+	.	Target "Motif:rnd-1_family-314" 158 210
scaffold122|size482992	RepeatMasker	similarity	110549	110932	30.3	+	.	Target "Motif:genome_10_17896" 730 1082
scaffold122|size482992	RepeatMasker	similarity	110905	111010	18.2	-	.	Target "Motif:rnd-5_family-735" 180 290
scaffold122|size482992	RepeatMasker	similarity	110973	111095	20.0	+	.	Target "Motif:rnd-1_family-980" 3 122
scaffold122|size482992	RepeatMasker	similarity	111079	111241	10.7	+	.	Target "Motif:rnd-1_family-758" 85 257
scaffold122|size482992	RepeatMasker	similarity	111330	111573	3.7	-	.	Target "Motif:genome_12_5761" 1 255
scaffold122|size482992	RepeatMasker	similarity	111619	111672	13.0	+	.	Target "Motif:genome_10_2906" 157 210
scaffold122|size482992	RepeatMasker	similarity	111687	111787	12.0	+	.	Target "Motif:rnd-1_family-26" 225 324
scaffold122|size482992	RepeatMasker	similarity	113676	113893	5.0	+	.	Target "Motif:genome_1_8676" 49 267
scaffold122|size482992	RepeatMasker	similarity	114937	115049	18.2	-	.	Target "Motif:rnd-5_family-1491" 216 321
scaffold122|size482992	RepeatMasker	similarity	115050	115104	1.9	+	.	Target "Motif:(TTGGTATGCT)n" 1 60
scaffold122|size482992	RepeatMasker	similarity	115114	115192	13.0	+	.	Target "Motif:scaffold3|size1191850_(dbseq-nr_493)_[349346,364513]" 2362 2438
scaffold122|size482992	RepeatMasker	similarity	115190	115835	9.9	+	.	Target "Motif:rnd-1_family-0" 2 664
scaffold122|size482992	RepeatMasker	similarity	115193	115394	22.4	-	.	Target "Motif:scaffold5|size2025720_(dbseq-nr_679)_[1273151,1286701]" 7218 7500
scaffold122|size482992	RepeatMasker	similarity	115836	116088	8.7	-	.	Target "Motif:genome_8_22558" 184 438
scaffold122|size482992	RepeatMasker	similarity	116107	116186	10.0	-	.	Target "Motif:rnd-5_family-553" 57 139
scaffold122|size482992	RepeatMasker	similarity	116150	116446	16.8	+	.	Target "Motif:rnd-1_family-1153" 17 312
scaffold122|size482992	RepeatMasker	similarity	116211	116501	23.2	-	.	Target "Motif:rnd-1_family-1060" 27 319
scaffold122|size482992	RepeatMasker	similarity	116501	116615	28.7	-	.	Target "Motif:rnd-1_family-207" 238 352
scaffold122|size482992	RepeatMasker	similarity	117056	117308	11.8	-	.	Target "Motif:rnd-1_family-152" 1 247
scaffold122|size482992	RepeatMasker	similarity	117309	117457	15.3	+	.	Target "Motif:rnd-1_family-1228" 40 185
scaffold122|size482992	RepeatMasker	similarity	117428	117585	26.6	+	.	Target "Motif:genome_3_18267" 259 404
scaffold122|size482992	RepeatMasker	similarity	117488	117631	11.1	-	.	Target "Motif:genome_8_22558" 1 144
scaffold122|size482992	RepeatMasker	similarity	117632	118038	13.6	-	.	Target "Motif:rnd-4_family-913" 448 857
scaffold122|size482992	RepeatMasker	similarity	117872	118290	12.0	+	.	Target "Motif:rnd-1_family-0" 809 1139
scaffold122|size482992	RepeatMasker	similarity	118296	118445	14.7	+	.	Target "Motif:rnd-1_family-11" 27 610
scaffold122|size482992	RepeatMasker	similarity	118446	118966	12.7	-	.	Target "Motif:rnd-1_family-38" 293 826
scaffold122|size482992	RepeatMasker	similarity	118520	119026	15.9	-	.	Target "Motif:rnd-1_family-38" 310 826
scaffold122|size482992	RepeatMasker	similarity	118600	119227	9.3	-	.	Target "Motif:rnd-1_family-38" 310 858
scaffold122|size482992	RepeatMasker	similarity	118887	119718	11.2	-	.	Target "Motif:rnd-1_family-38" 29 826
scaffold122|size482992	RepeatMasker	similarity	119719	119981	14.7	+	.	Target "Motif:rnd-1_family-11" 611 1648
scaffold122|size482992	RepeatMasker	similarity	119803	120103	5.4	-	.	Target "Motif:rnd-1_family-224" 1 300
scaffold122|size482992	RepeatMasker	similarity	120104	120237	20.8	-	.	Target "Motif:rnd-5_family-1491" 1 120
scaffold122|size482992	RepeatMasker	similarity	120362	120569	13.6	-	.	Target "Motif:rnd-5_family-2816" 95 299
scaffold122|size482992	RepeatMasker	similarity	120570	120672	6.8	-	.	Target "Motif:genome_3_19411" 290 392
scaffold122|size482992	RepeatMasker	similarity	120704	121081	17.1	+	.	Target "Motif:rnd-1_family-760" 1 371
scaffold122|size482992	RepeatMasker	similarity	122492	122800	20.8	-	.	Target "Motif:rnd-1_family-809" 5 312
scaffold122|size482992	RepeatMasker	similarity	122836	123005	15.3	+	.	Target "Motif:rnd-1_family-1134" 1 170
scaffold122|size482992	RepeatMasker	similarity	122898	123365	19.8	-	.	Target "Motif:rnd-1_family-686" 2 469
scaffold122|size482992	RepeatMasker	similarity	123371	125409	17.0	-	.	Target "Motif:rnd-5_family-136" 1 1988
scaffold122|size482992	RepeatMasker	similarity	125411	125779	16.2	+	.	Target "Motif:rnd-1_family-760" 1 364
scaffold122|size482992	RepeatMasker	similarity	125778	125970	11.5	-	.	Target "Motif:rnd-5_family-2816" 95 284
scaffold122|size482992	RepeatMasker	similarity	125971	126361	9.5	-	.	Target "Motif:genome_3_19411" 1 392
scaffold122|size482992	RepeatMasker	similarity	126362	126462	8.1	-	.	Target "Motif:rnd-5_family-2816" 1 98
scaffold122|size482992	RepeatMasker	similarity	126373	126535	27.4	-	.	Target "Motif:genome_1_19309" 27 183
scaffold122|size482992	RepeatMasker	similarity	126403	126552	19.0	+	.	Target "Motif:genome_6_9737" 574 724
scaffold122|size482992	RepeatMasker	similarity	126540	126928	15.0	-	.	Target "Motif:genome_6_9737" 346 726
scaffold122|size482992	RepeatMasker	similarity	127092	128050	14.0	-	.	Target "Motif:scaffold9|size952703_(dbseq-nr_94)_[283613,290091]" 5503 6479
scaffold122|size482992	RepeatMasker	similarity	128051	129367	6.5	-	.	Target "Motif:rnd-1_family-421" 1 1347
scaffold122|size482992	RepeatMasker	similarity	128790	129616	1.6	+	.	Target "Motif:rnd-1_family-1201" 18 856
scaffold122|size482992	RepeatMasker	similarity	129499	129880	6.5	-	.	Target "Motif:rnd-1_family-717" 1 228
scaffold122|size482992	RepeatMasker	similarity	129643	129976	15.4	+	.	Target "Motif:rnd-1_family-992" 1 196
scaffold122|size482992	RepeatMasker	similarity	130381	131042	14.8	+	.	Target "Motif:rnd-1_family-625" 1 204
scaffold122|size482992	RepeatMasker	similarity	132009	133301	6.3	-	.	Target "Motif:rnd-1_family-1335" 1 1325
scaffold122|size482992	RepeatMasker	similarity	133147	133476	4.6	+	.	Target "Motif:rnd-1_family-1125" 1 304
scaffold122|size482992	RepeatMasker	similarity	133483	133773	5.9	+	.	Target "Motif:rnd-5_family-654" 1 322
scaffold122|size482992	RepeatMasker	similarity	133829	134181	26.1	+	.	Target "Motif:rnd-1_family-89" 10 99
scaffold122|size482992	RepeatMasker	similarity	134256	134289	5.9	+	.	Target "Motif:rnd-1_family-89" 29 62
scaffold122|size482992	RepeatMasker	similarity	134286	134393	14.8	-	.	Target "Motif:rnd-1_family-209" 1 108
scaffold122|size482992	RepeatMasker	similarity	134302	140875	12.5	+	.	Target "Motif:rnd-1_family-89" 1 605
scaffold122|size482992	RepeatMasker	similarity	140898	141368	19.1	-	.	Target "Motif:rnd-1_family-762" 11 416
scaffold122|size482992	RepeatMasker	similarity	141367	141968	7.7	-	.	Target "Motif:rnd-1_family-191" 1 630
scaffold122|size482992	RepeatMasker	similarity	141969	142010	2.4	-	.	Target "Motif:rnd-1_family-20" 1 41
scaffold122|size482992	RepeatMasker	similarity	142049	142236	16.1	-	.	Target "Motif:genome_5_18917" 7 201
scaffold122|size482992	RepeatMasker	similarity	142235	142731	21.2	-	.	Target "Motif:genome_10_3662" 2 492
scaffold122|size482992	RepeatMasker	similarity	142860	142935	25.7	+	.	Target "Motif:rnd-1_family-915" 1 75
scaffold122|size482992	RepeatMasker	similarity	142979	143112	23.2	+	.	Target "Motif:genome_9_4307" 1 141
scaffold122|size482992	RepeatMasker	similarity	143119	143760	7.2	-	.	Target "Motif:rnd-1_family-584" 149 798
scaffold122|size482992	RepeatMasker	similarity	143760	143967	9.1	-	.	Target "Motif:rnd-1_family-210" 1 211
scaffold122|size482992	RepeatMasker	similarity	143979	144759	19.0	+	.	Target "Motif:rnd-1_family-9" 379 1128
scaffold122|size482992	RepeatMasker	similarity	144122	144792	19.2	-	.	Target "Motif:rnd-1_family-12" 22 698
scaffold122|size482992	RepeatMasker	similarity	144751	145127	12.4	-	.	Target "Motif:rnd-1_family-195" 1 376
scaffold122|size482992	RepeatMasker	similarity	145129	145412	17.2	+	.	Target "Motif:genome_9_4307" 137 429
scaffold122|size482992	RepeatMasker	similarity	145413	145830	19.2	-	.	Target "Motif:genome_4_3227" 769 1199
scaffold122|size482992	RepeatMasker	similarity	146415	146586	3.5	+	.	Target "Motif:rnd-1_family-447" 1 172
scaffold122|size482992	RepeatMasker	similarity	146511	146771	8.3	-	.	Target "Motif:rnd-1_family-789" 46 316
scaffold122|size482992	RepeatMasker	similarity	146662	146937	10.5	+	.	Target "Motif:rnd-1_family-735" 1 288
scaffold122|size482992	RepeatMasker	similarity	146919	147099	6.3	+	.	Target "Motif:rnd-1_family-1316" 1 153
scaffold122|size482992	RepeatMasker	similarity	147102	147765	5.7	-	.	Target "Motif:rnd-1_family-175" 3965 4687
scaffold122|size482992	RepeatMasker	similarity	147767	150508	11.6	+	.	Target "Motif:scaffold170|size558746_(dbseq-nr_246)_[277812,288266]" 1683 4630
scaffold122|size482992	RepeatMasker	similarity	150507	150834	20.6	-	.	Target "Motif:rnd-4_family-1649" 167 703
scaffold122|size482992	RepeatMasker	similarity	150658	150852	8.6	+	.	Target "Motif:rnd-1_family-56" 18 209
scaffold122|size482992	RepeatMasker	similarity	150830	150864	2.9	+	.	Target "Motif:rnd-1_family-1305" 1 35
scaffold122|size482992	RepeatMasker	similarity	152499	152532	7.0	+	.	Target "Motif:(GGAT)n" 1 32
scaffold122|size482992	RepeatMasker	similarity	152946	153029	8.4	+	.	Target "Motif:rnd-1_family-201" 798 880
scaffold122|size482992	RepeatMasker	similarity	153024	155304	3.0	+	.	Target "Motif:rnd-1_family-1" 8127 10430
scaffold122|size482992	RepeatMasker	similarity	155293	155448	15.5	-	.	Target "Motif:rnd-1_family-453" 785 942
scaffold122|size482992	RepeatMasker	similarity	155449	155749	11.8	+	.	Target "Motif:rnd-1_family-291" 74 567
scaffold122|size482992	RepeatMasker	similarity	155494	155840	7.5	-	.	Target "Motif:rnd-1_family-523" 193 535
scaffold122|size482992	RepeatMasker	similarity	155840	156109	23.0	-	.	Target "Motif:rnd-5_family-4415" 1752 2135
scaffold122|size482992	RepeatMasker	similarity	155849	156005	8.1	+	.	Target "Motif:rnd-1_family-239" 1 157
scaffold122|size482992	RepeatMasker	similarity	155988	156142	7.7	+	.	Target "Motif:rnd-1_family-635" 1 155
scaffold122|size482992	RepeatMasker	similarity	156110	156272	12.3	+	.	Target "Motif:rnd-1_family-580" 1 166
scaffold122|size482992	RepeatMasker	similarity	156298	156468	19.6	+	.	Target "Motif:rnd-1_family-287" 1 301
scaffold122|size482992	RepeatMasker	similarity	156469	157061	29.9	-	.	Target "Motif:rnd-5_family-4415" 672 1286
scaffold122|size482992	RepeatMasker	similarity	156586	157197	27.8	-	.	Target "Motif:rnd-5_family-4415" 716 1342
scaffold122|size482992	RepeatMasker	similarity	156753	157602	28.5	-	.	Target "Motif:rnd-5_family-4415" 449 1342
scaffold122|size482992	RepeatMasker	similarity	157198	157340	19.6	+	.	Target "Motif:rnd-1_family-287" 302 557
scaffold122|size482992	RepeatMasker	similarity	157517	157626	11.9	+	.	Target "Motif:rnd-1_family-232" 1 115
scaffold122|size482992	RepeatMasker	similarity	157596	157664	5.7	-	.	Target "Motif:rnd-1_family-554" 248 316
scaffold122|size482992	RepeatMasker	similarity	157665	163875	1.8	+	.	Target "Motif:scaffold186|size574618_(dbseq-nr_456)_[226769,233240]" 1 6472
scaffold122|size482992	RepeatMasker	similarity	163876	164124	4.9	-	.	Target "Motif:rnd-1_family-554" 1 252
scaffold122|size482992	RepeatMasker	similarity	164120	164298	6.2	-	.	Target "Motif:rnd-1_family-523" 1 200
scaffold122|size482992	RepeatMasker	similarity	164312	165037	16.0	-	.	Target "Motif:genome_7_97590-9]4" 61 775
scaffold122|size482992	RepeatMasker	similarity	165046	165623	0.7	-	.	Target "Motif:genome_11_13404" 1 579
scaffold122|size482992	RepeatMasker	similarity	165624	165679	17.9	+	.	Target "Motif:genome_6_19263" 1563 1620
scaffold122|size482992	RepeatMasker	similarity	165680	165692	15.1	-	.	Target "Motif:genome_7_17953" 1 50
scaffold122|size482992	RepeatMasker	similarity	165693	165755	22.8	-	.	Target "Motif:rnd-1_family-3" 1893 1953
scaffold122|size482992	RepeatMasker	similarity	165715	166047	10.5	+	.	Target "Motif:rnd-1_family-56" 3 354
scaffold122|size482992	RepeatMasker	similarity	166040	169858	5.2	-	.	Target "Motif:rnd-1_family-28" 1438 5337
scaffold122|size482992	RepeatMasker	similarity	170009	170302	16.3	+	.	Target "Motif:rnd-1_family-270" 1 297
scaffold122|size482992	RepeatMasker	similarity	170320	171612	9.0	+	.	Target "Motif:rnd-1_family-488" 1 387
scaffold122|size482992	RepeatMasker	similarity	171616	171665	27.1	+	.	Target "Motif:rnd-4_family-49" 739 816
scaffold122|size482992	RepeatMasker	similarity	171666	171812	21.1	-	.	Target "Motif:rnd-1_family-666" 2 154
scaffold122|size482992	RepeatMasker	similarity	171813	171890	27.1	+	.	Target "Motif:rnd-4_family-49" 817 941
scaffold122|size482992	RepeatMasker	similarity	171970	172927	3.5	+	.	Target "Motif:rnd-1_family-57" 1 408
scaffold122|size482992	RepeatMasker	similarity	172988	174184	4.8	+	.	Target "Motif:rnd-1_family-54" 314 1696
scaffold122|size482992	RepeatMasker	similarity	174185	174450	19.5	-	.	Target "Motif:genome_1_8676" 1 267
scaffold122|size482992	RepeatMasker	similarity	174451	174675	1.3	+	.	Target "Motif:rnd-1_family-54" 1701 1932
scaffold122|size482992	RepeatMasker	similarity	174677	174827	11.6	-	.	Target "Motif:genome_1_8676" 1 149
scaffold122|size482992	RepeatMasker	similarity	174828	175493	3.1	+	.	Target "Motif:rnd-1_family-74" 717 1386
scaffold122|size482992	RepeatMasker	similarity	175496	175597	6.0	-	.	Target "Motif:rnd-5_family-1842" 1 102
scaffold122|size482992	RepeatMasker	similarity	175534	175618	28.2	+	.	Target "Motif:genome_6_129250-9]2" 120 206
scaffold122|size482992	RepeatMasker	similarity	175598	175618	28.0	+	.	Target "Motif:genome_2_5130" 97 219
scaffold122|size482992	RepeatMasker	similarity	175604	176171	5.3	+	.	Target "Motif:rnd-1_family-74" 1388 1953
scaffold122|size482992	RepeatMasker	similarity	175863	177532	12.4	-	.	Target "Motif:rnd-1_family-10" 1 1809
scaffold122|size482992	RepeatMasker	similarity	177658	178143	9.7	-	.	Target "Motif:rnd-1_family-189" 1 489
scaffold122|size482992	RepeatMasker	similarity	178098	178298	12.6	-	.	Target "Motif:genome_9_4307" 1 200
scaffold122|size482992	RepeatMasker	similarity	178304	178660	12.4	+	.	Target "Motif:genome_7_21796" 91 458
scaffold122|size482992	RepeatMasker	similarity	178661	181312	8.5	+	.	Target "Motif:scaffold170|size558746_(dbseq-nr_246)_[277812,288266]" 1685 4626
scaffold122|size482992	RepeatMasker	similarity	181250	181339	10.0	-	.	Target "Motif:scaffold170|size558746_(dbseq-nr_246)_[277812,288266]" 1652 1758
scaffold122|size482992	RepeatMasker	similarity	181359	181473	14.9	-	.	Target "Motif:genome_2_12470" 195 309
scaffold122|size482992	RepeatMasker	similarity	181538	181803	15.4	-	.	Target "Motif:genome_2_12470" 45 309
scaffold122|size482992	RepeatMasker	similarity	181898	182113	16.2	-	.	Target "Motif:genome_10_3662" 482 700
scaffold122|size482992	RepeatMasker	similarity	182209	182235	0.0	+	.	Target "Motif:(AACATG)n" 1 27
scaffold122|size482992	RepeatMasker	similarity	182304	183563	12.8	+	.	Target "Motif:rnd-1_family-45" 1 858
scaffold122|size482992	RepeatMasker	similarity	183266	183736	7.8	-	.	Target "Motif:rnd-1_family-16" 3111 3556
scaffold122|size482992	RepeatMasker	similarity	183593	183788	26.8	+	.	Target "Motif:rnd-4_family-49" 442 770
scaffold122|size482992	RepeatMasker	similarity	183789	183927	18.7	-	.	Target "Motif:rnd-1_family-666" 1 143
scaffold122|size482992	RepeatMasker	similarity	183928	184038	26.8	+	.	Target "Motif:rnd-4_family-49" 771 960
scaffold122|size482992	RepeatMasker	similarity	184057	184123	9.0	+	.	Target "Motif:rnd-1_family-1225" 3 70
scaffold122|size482992	RepeatMasker	similarity	184094	184643	10.3	+	.	Target "Motif:rnd-1_family-43" 1 556
scaffold122|size482992	RepeatMasker	similarity	184470	184662	32.4	-	.	Target "Motif:rnd-1_family-28" 78 468
scaffold122|size482992	RepeatMasker	similarity	184663	184895	16.8	+	.	Target "Motif:rnd-1_family-43" 326 555
scaffold122|size482992	RepeatMasker	similarity	184831	185250	6.4	-	.	Target "Motif:rnd-5_family-1397" 158 493
scaffold122|size482992	RepeatMasker	similarity	184896	184929	32.4	-	.	Target "Motif:rnd-1_family-28" 5 77
scaffold122|size482992	RepeatMasker	similarity	185244	185633	8.0	+	.	Target "Motif:rnd-1_family-206" 1 372
scaffold122|size482992	RepeatMasker	similarity	185634	186151	4.7	+	.	Target "Motif:genome_7_4419" 1 515
scaffold122|size482992	RepeatMasker	similarity	186152	186180	3.3	+	.	Target "Motif:rnd-1_family-206" 178 206
scaffold122|size482992	RepeatMasker	similarity	186458	188585	16.5	-	.	Target "Motif:rnd-1_family-28" 1 520
scaffold122|size482992	RepeatMasker	similarity	188597	188678	22.8	+	.	Target "Motif:rnd-1_family-43" 467 548
scaffold122|size482992	RepeatMasker	similarity	188773	188846	18.9	+	.	Target "Motif:rnd-1_family-43" 396 459
scaffold122|size482992	RepeatMasker	similarity	188976	189061	23.5	+	.	Target "Motif:rnd-1_family-43" 396 480
scaffold122|size482992	RepeatMasker	similarity	189234	189396	25.2	-	.	Target "Motif:rnd-1_family-93" 61 223
scaffold122|size482992	RepeatMasker	similarity	189397	190139	10.8	+	.	Target "Motif:rnd-1_family-74" 717 1386
scaffold122|size482992	RepeatMasker	similarity	190128	190141	31.1	+	.	Target "Motif:genome_2_5130" 83 132
scaffold122|size482992	RepeatMasker	similarity	190142	190240	7.1	-	.	Target "Motif:rnd-5_family-1842" 1 102
scaffold122|size482992	RepeatMasker	similarity	190241	190261	31.1	+	.	Target "Motif:genome_2_5130" 133 219
scaffold122|size482992	RepeatMasker	similarity	190247	190415	7.7	+	.	Target "Motif:rnd-1_family-107" 5 203
scaffold122|size482992	RepeatMasker	similarity	190753	191050	16.8	+	.	Target "Motif:rnd-1_family-1036" 1 297
scaffold122|size482992	RepeatMasker	similarity	191051	191571	13.3	+	.	Target "Motif:rnd-1_family-1025" 1 519
scaffold122|size482992	RepeatMasker	similarity	191655	193140	13.6	+	.	Target "Motif:rnd-1_family-1020" 1 1506
scaffold122|size482992	RepeatMasker	similarity	193188	193327	15.8	-	.	Target "Motif:genome_6_10615" 1 144
scaffold122|size482992	RepeatMasker	similarity	193328	193457	16.4	-	.	Target "Motif:rnd-1_family-20" 1 133
scaffold122|size482992	RepeatMasker	similarity	193493	193678	17.4	-	.	Target "Motif:genome_5_18917" 7 201
scaffold122|size482992	RepeatMasker	similarity	193677	193939	18.2	-	.	Target "Motif:genome_10_3662" 260 492
scaffold122|size482992	RepeatMasker	similarity	193893	193948	16.7	+	.	Target "Motif:genome_10_3662" 390 443
scaffold122|size482992	RepeatMasker	similarity	193962	194149	17.2	-	.	Target "Motif:genome_5_18917" 7 201
scaffold122|size482992	RepeatMasker	similarity	194148	194644	21.8	-	.	Target "Motif:genome_10_3662" 2 492
scaffold122|size482992	RepeatMasker	similarity	194780	194866	16.6	+	.	Target "Motif:rnd-1_family-915" 1 85
scaffold122|size482992	RepeatMasker	similarity	194899	195032	22.4	+	.	Target "Motif:genome_9_4307" 1 141
scaffold122|size482992	RepeatMasker	similarity	195039	195680	5.8	-	.	Target "Motif:rnd-1_family-584" 149 798
scaffold122|size482992	RepeatMasker	similarity	195680	195888	8.1	-	.	Target "Motif:rnd-1_family-210" 1 211
scaffold122|size482992	RepeatMasker	similarity	195899	196330	19.4	+	.	Target "Motif:rnd-1_family-9" 569 1263
scaffold122|size482992	RepeatMasker	similarity	196222	196345	22.3	-	.	Target "Motif:rnd-1_family-12" 405 527
scaffold122|size482992	RepeatMasker	similarity	196340	196627	11.2	-	.	Target "Motif:scaffold5|size2025720_(dbseq-nr_679)_[1273151,1286701]" 7218 7506
scaffold122|size482992	RepeatMasker	similarity	196603	198150	9.4	+	.	Target "Motif:rnd-1_family-14" 10 1514
scaffold122|size482992	RepeatMasker	similarity	198146	198425	8.0	+	.	Target "Motif:rnd-1_family-47" 602 884
scaffold122|size482992	RepeatMasker	similarity	198277	198560	19.6	-	.	Target "Motif:rnd-1_family-224" 1 259
scaffold122|size482992	RepeatMasker	similarity	198426	198561	11.8	-	.	Target "Motif:scaffold5|size2025720_(dbseq-nr_679)_[1273151,1286701]" 426 560
scaffold122|size482992	RepeatMasker	similarity	198567	198729	17.8	+	.	Target "Motif:rnd-1_family-6" 1089 1264
scaffold122|size482992	RepeatMasker	similarity	198721	199099	12.4	-	.	Target "Motif:rnd-1_family-195" 1 376
scaffold122|size482992	RepeatMasker	similarity	198730	198748	17.2	-	.	Target "Motif:rnd-1_family-12" 574 720
scaffold122|size482992	RepeatMasker	similarity	199101	199384	16.9	+	.	Target "Motif:genome_9_4307" 137 429
scaffold122|size482992	RepeatMasker	similarity	199385	199802	19.9	-	.	Target "Motif:genome_4_3227" 769 1199
scaffold122|size482992	RepeatMasker	similarity	200386	200563	3.5	+	.	Target "Motif:rnd-1_family-447" 1 176
scaffold122|size482992	RepeatMasker	similarity	200482	200726	9.1	-	.	Target "Motif:rnd-1_family-789" 58 316
scaffold122|size482992	RepeatMasker	similarity	200633	200926	10.6	+	.	Target "Motif:rnd-1_family-735" 1 288
scaffold122|size482992	RepeatMasker	similarity	200908	201088	5.8	+	.	Target "Motif:rnd-1_family-1316" 1 153
scaffold122|size482992	RepeatMasker	similarity	201091	201669	5.3	-	.	Target "Motif:rnd-1_family-175" 4077 4687
scaffold122|size482992	RepeatMasker	similarity	201669	201725	1.8	-	.	Target "Motif:rnd-1_family-28" 5331 5396
scaffold122|size482992	RepeatMasker	similarity	201709	201873	4.7	+	.	Target "Motif:scaffold170|size558746_(dbseq-nr_246)_[277812,288266]" 1683 1831
scaffold122|size482992	RepeatMasker	similarity	201871	201992	21.7	-	.	Target "Motif:rnd-1_family-322" 457 578
scaffold122|size482992	RepeatMasker	similarity	202009	202069	4.9	+	.	Target "Motif:rnd-1_family-834" 144 207
scaffold122|size482992	RepeatMasker	similarity	202122	202177	14.7	+	.	Target "Motif:(CCATCAT)n" 1 59
scaffold122|size482992	RepeatMasker	similarity	202315	202867	26.3	+	.	Target "Motif:rnd-1_family-309" 549 1089
scaffold122|size482992	RepeatMasker	similarity	203120	203291	30.4	+	.	Target "Motif:rnd-1_family-309" 1378 1549
scaffold122|size482992	RepeatMasker	similarity	204418	204691	25.8	-	.	Target "Motif:rnd-1_family-985" 1 274
scaffold122|size482992	RepeatMasker	similarity	206114	206929	23.9	+	.	Target "Motif:rnd-5_family-736" 39 901
scaffold122|size482992	RepeatMasker	similarity	206935	207631	30.6	-	.	Target "Motif:rnd-1_family-253" 830 1537
scaffold122|size482992	RepeatMasker	similarity	208076	208193	21.7	-	.	Target "Motif:rnd-1_family-36" 830 925
scaffold122|size482992	RepeatMasker	similarity	208212	208270	5.1	+	.	Target "Motif:rnd-1_family-834" 146 207
scaffold122|size482992	RepeatMasker	similarity	208460	208711	7.5	-	.	Target "Motif:rnd-1_family-322" 318 579
scaffold122|size482992	RepeatMasker	similarity	208712	208832	17.4	+	.	Target "Motif:genome_5_21030" 246 378
scaffold122|size482992	RepeatMasker	similarity	208837	209662	13.4	+	.	Target "Motif:rnd-1_family-309" 1 882
scaffold122|size482992	RepeatMasker	similarity	209751	209816	20.9	+	.	Target "Motif:(TACA)n" 1 66
scaffold122|size482992	RepeatMasker	similarity	210376	210404	8.5	+	.	Target "Motif:(ATT)n" 1 27
scaffold122|size482992	RepeatMasker	similarity	210686	210767	1.3	+	.	Target "Motif:(GA)n" 1 86
scaffold122|size482992	RepeatMasker	similarity	211545	211590	17.4	+	.	Target "Motif:rnd-5_family-29" 1734 1779
scaffold122|size482992	RepeatMasker	similarity	212044	212197	12.1	+	.	Target "Motif:genome_9_1663" 252 400
scaffold122|size482992	RepeatMasker	similarity	212476	212512	11.7	+	.	Target "Motif:(CCCACT)n" 1 40
scaffold122|size482992	RepeatMasker	similarity	214397	214655	26.2	+	.	Target "Motif:rnd-5_family-1039" 69 323
scaffold122|size482992	RepeatMasker	similarity	216832	216966	18.4	-	.	Target "Motif:rnd-1_family-164" 1099 1239
scaffold122|size482992	RepeatMasker	similarity	216885	217123	8.2	+	.	Target "Motif:rnd-1_family-1072" 1 233
scaffold122|size482992	RepeatMasker	similarity	217124	217634	21.4	-	.	Target "Motif:genome_6_19263" 1034 1546
scaffold122|size482992	RepeatMasker	similarity	217706	217934	17.1	+	.	Target "Motif:rnd-1_family-164" 166 397
scaffold122|size482992	RepeatMasker	similarity	217923	218378	12.0	+	.	Target "Motif:rnd-1_family-295" 1 830
scaffold122|size482992	RepeatMasker	similarity	219027	219095	17.6	-	.	Target "Motif:rnd-1_family-1064" 58 125
scaffold122|size482992	RepeatMasker	similarity	219210	219288	19.7	+	.	Target "Motif:scaffold230|size167806_(dbseq-nr_188)_[124304,130861]" 338 418
scaffold122|size482992	RepeatMasker	similarity	219623	220376	21.6	+	.	Target "Motif:rnd-1_family-127" 164 963
scaffold122|size482992	RepeatMasker	similarity	226598	226634	10.8	+	.	Target "Motif:rnd-1_family-655" 1502 1538
scaffold122|size482992	RepeatMasker	similarity	227249	227299	11.8	+	.	Target "Motif:rnd-5_family-397" 1 52
scaffold122|size482992	RepeatMasker	similarity	227300	227417	12.7	-	.	Target "Motif:rnd-1_family-1064" 7 125
scaffold122|size482992	RepeatMasker	similarity	227414	227467	24.1	-	.	Target "Motif:rnd-1_family-644" 613 666
scaffold122|size482992	RepeatMasker	similarity	227429	227602	25.6	+	.	Target "Motif:scaffold230|size167806_(dbseq-nr_188)_[124304,130861]" 287 459
scaffold122|size482992	RepeatMasker	similarity	227601	227685	17.1	+	.	Target "Motif:rnd-5_family-397" 200 281
scaffold122|size482992	RepeatMasker	similarity	227994	228146	23.5	+	.	Target "Motif:rnd-1_family-926" 289 449
scaffold122|size482992	RepeatMasker	similarity	228281	228733	22.6	+	.	Target "Motif:rnd-1_family-542" 17 504
scaffold122|size482992	RepeatMasker	similarity	229964	229998	23.5	+	.	Target "Motif:(CTTTTC)n" 1 35
scaffold122|size482992	RepeatMasker	similarity	230093	230346	22.8	+	.	Target "Motif:rnd-5_family-1301" 38 301
scaffold122|size482992	RepeatMasker	similarity	232189	232262	25.7	-	.	Target "Motif:genome_4_8562" 1 81
scaffold122|size482992	RepeatMasker	similarity	237626	237910	20.1	+	.	Target "Motif:rnd-5_family-2850" 3 316
scaffold122|size482992	RepeatMasker	similarity	238180	238469	13.7	+	.	Target "Motif:genome_2_13625" 1 293
scaffold122|size482992	RepeatMasker	similarity	238470	238625	14.2	+	.	Target "Motif:genome_2_13625" 350 505
scaffold122|size482992	RepeatMasker	similarity	244823	244902	16.2	+	.	Target "Motif:genome_3_19411" 3 82
scaffold122|size482992	RepeatMasker	similarity	245037	245113	28.1	+	.	Target "Motif:(GCAAC)n" 1 77
scaffold122|size482992	RepeatMasker	similarity	245375	245957	22.1	-	.	Target "Motif:rnd-1_family-808" 214 783
scaffold122|size482992	RepeatMasker	similarity	246033	246405	20.5	-	.	Target "Motif:rnd-1_family-655" 1416 1793
scaffold122|size482992	RepeatMasker	similarity	246406	252303	0.0	+	.	Target "Motif:scaffold122|size482992_(dbseq-nr_654)_[248621,254518]" 1 5898
scaffold122|size482992	RepeatMasker	similarity	252398	252426	3.5	+	.	Target "Motif:(T)n" 1 29
scaffold122|size482992	RepeatMasker	similarity	252503	252530	0.0	+	.	Target "Motif:(C)n" 1 28
scaffold122|size482992	RepeatMasker	similarity	252551	252578	0.0	+	.	Target "Motif:(C)n" 1 28
scaffold122|size482992	RepeatMasker	similarity	252581	252600	0.0	+	.	Target "Motif:(T)n" 1 20
scaffold122|size482992	RepeatMasker	similarity	252748	253321	26.1	-	.	Target "Motif:rnd-1_family-1353" 439 1014
scaffold122|size482992	RepeatMasker	similarity	254671	254926	8.6	-	.	Target "Motif:genome_8_22558" 184 438
scaffold122|size482992	RepeatMasker	similarity	254945	255027	6.0	-	.	Target "Motif:rnd-5_family-553" 57 139
scaffold122|size482992	RepeatMasker	similarity	254990	255289	17.0	+	.	Target "Motif:rnd-1_family-1153" 17 312
scaffold122|size482992	RepeatMasker	similarity	255052	255399	22.0	-	.	Target "Motif:rnd-1_family-1060" 3 319
scaffold122|size482992	RepeatMasker	similarity	255471	255503	9.7	+	.	Target "Motif:(AATT)n" 1 35
scaffold122|size482992	RepeatMasker	similarity	255552	255789	24.5	+	.	Target "Motif:rnd-5_family-766" 236 472
scaffold122|size482992	RepeatMasker	similarity	255982	256262	28.8	-	.	Target "Motif:rnd-1_family-207" 238 518
scaffold122|size482992	RepeatMasker	similarity	256699	256949	11.1	-	.	Target "Motif:rnd-1_family-152" 1 247
scaffold122|size482992	RepeatMasker	similarity	256950	257087	15.3	+	.	Target "Motif:rnd-1_family-1228" 40 185
scaffold122|size482992	RepeatMasker	similarity	257058	257215	25.2	+	.	Target "Motif:genome_3_18267" 259 404
scaffold122|size482992	RepeatMasker	similarity	257118	257261	9.7	-	.	Target "Motif:genome_8_22558" 1 144
scaffold122|size482992	RepeatMasker	similarity	257571	257624	18.4	+	.	Target "Motif:(AGCAAC)n" 1 53
scaffold122|size482992	RepeatMasker	similarity	260539	261548	1.0	+	.	Target "Motif:genome_10_17896" 1 1011
scaffold122|size482992	RepeatMasker	similarity	261544	262449	0.8	+	.	Target "Motif:genome_10_17896" 825 1720
scaffold122|size482992	RepeatMasker	similarity	262453	262648	13.8	-	.	Target "Motif:genome_10_17896" 1523 1720
scaffold122|size482992	RepeatMasker	similarity	262642	262681	7.5	-	.	Target "Motif:genome_10_17896" 1511 1550
scaffold122|size482992	RepeatMasker	similarity	262724	262998	20.4	-	.	Target "Motif:rnd-1_family-1227" 6 280
scaffold122|size482992	RepeatMasker	similarity	263017	263120	21.1	-	.	Target "Motif:rnd-5_family-644" 41 144
scaffold122|size482992	RepeatMasker	similarity	263159	264603	21.0	-	.	Target "Motif:rnd-5_family-2454" 384 1805
scaffold122|size482992	RepeatMasker	similarity	264754	265022	20.7	-	.	Target "Motif:rnd-5_family-2454" 6 273
scaffold122|size482992	RepeatMasker	similarity	266104	266589	20.4	-	.	Target "Motif:genome_10_17896" 1 445
scaffold122|size482992	RepeatMasker	similarity	268592	269079	12.2	+	.	Target "Motif:genome_12_13260" 1 478
scaffold122|size482992	RepeatMasker	similarity	269494	269527	13.0	+	.	Target "Motif:(CATCGT)n" 1 34
scaffold122|size482992	RepeatMasker	similarity	277935	277975	12.5	+	.	Target "Motif:(TTATTG)n" 1 38
scaffold122|size482992	RepeatMasker	similarity	278236	278299	31.6	+	.	Target "Motif:GA-rich" 1 64
scaffold122|size482992	RepeatMasker	similarity	279379	279535	31.2	-	.	Target "Motif:rnd-4_family-545" 1773 1921
scaffold122|size482992	RepeatMasker	similarity	279895	280193	31.9	+	.	Target "Motif:rnd-5_family-93" 11 287
scaffold122|size482992	RepeatMasker	similarity	280099	280344	25.6	-	.	Target "Motif:rnd-5_family-418" 680 945
scaffold122|size482992	RepeatMasker	similarity	280331	280453	22.1	-	.	Target "Motif:rnd-1_family-377" 3 124
scaffold122|size482992	RepeatMasker	similarity	280355	280603	20.2	+	.	Target "Motif:rnd-5_family-766" 232 479
scaffold122|size482992	RepeatMasker	similarity	280798	281509	24.1	-	.	Target "Motif:rnd-1_family-207" 1 694
scaffold122|size482992	RepeatMasker	similarity	281729	281852	17.3	+	.	Target "Motif:rnd-5_family-419" 248 361
scaffold122|size482992	RepeatMasker	similarity	284482	284807	29.4	+	.	Target "Motif:rnd-1_family-253" 1207 1529
scaffold122|size482992	RepeatMasker	similarity	284953	285589	26.8	-	.	Target "Motif:rnd-5_family-736" 127 793
scaffold122|size482992	RepeatMasker	similarity	287019	287241	29.5	+	.	Target "Motif:rnd-1_family-985" 25 262
scaffold122|size482992	RepeatMasker	similarity	288420	288587	35.1	-	.	Target "Motif:rnd-1_family-309" 1339 1509
scaffold122|size482992	RepeatMasker	similarity	288670	288747	27.0	+	.	Target "Motif:(GGT)n" 1 75
scaffold122|size482992	RepeatMasker	similarity	288868	289259	28.9	-	.	Target "Motif:rnd-1_family-309" 633 1020
scaffold122|size482992	RepeatMasker	similarity	291674	291712	19.3	+	.	Target "Motif:(CTC)n" 1 37
scaffold122|size482992	RepeatMasker	similarity	292379	292418	26.9	+	.	Target "Motif:GA-rich" 1 40
scaffold122|size482992	RepeatMasker	similarity	298149	298185	23.0	+	.	Target "Motif:(TTG)n" 1 37
scaffold122|size482992	RepeatMasker	similarity	298932	298998	28.9	+	.	Target "Motif:(GCG)n" 1 67
scaffold122|size482992	RepeatMasker	similarity	303331	303380	29.0	+	.	Target "Motif:(GAC)n" 1 50
scaffold122|size482992	RepeatMasker	similarity	311864	311934	15.5	-	.	Target "Motif:rnd-1_family-1297" 238 308
scaffold122|size482992	RepeatMasker	similarity	311996	312417	15.0	+	.	Target "Motif:rnd-1_family-300" 1 424
scaffold122|size482992	RepeatMasker	similarity	312415	312644	16.3	+	.	Target "Motif:rnd-1_family-1360" 1 237
scaffold122|size482992	RepeatMasker	similarity	312846	314391	34.9	-	.	Target "Motif:scaffold7|size730406_(dbseq-nr_160)_[16790,22653]" 3834 5377
scaffold122|size482992	RepeatMasker	similarity	314403	315311	19.4	-	.	Target "Motif:rnd-5_family-645" 19 917
scaffold122|size482992	RepeatMasker	similarity	315148	315397	30.9	-	.	Target "Motif:scaffold179|size420366_(dbseq-nr_409)_[298021,303838]" 2761 2999
scaffold122|size482992	RepeatMasker	similarity	315809	316015	28.4	-	.	Target "Motif:scaffold179|size420366_(dbseq-nr_409)_[298021,303838]" 2138 2349
scaffold122|size482992	RepeatMasker	similarity	316610	316915	23.6	-	.	Target "Motif:rnd-4_family-1468" 190 467
scaffold122|size482992	RepeatMasker	similarity	316967	317156	18.1	-	.	Target "Motif:rnd-4_family-1468" 1 190
scaffold122|size482992	RepeatMasker	similarity	317158	317519	13.0	-	.	Target "Motif:rnd-1_family-1288" 4 365
scaffold122|size482992	RepeatMasker	similarity	317528	317887	17.3	+	.	Target "Motif:rnd-5_family-1284" 1 358
scaffold122|size482992	RepeatMasker	similarity	317889	318118	16.7	+	.	Target "Motif:rnd-1_family-1360" 1 237
scaffold122|size482992	RepeatMasker	similarity	318104	318233	15.3	+	.	Target "Motif:rnd-1_family-300" 400 532
scaffold122|size482992	RepeatMasker	similarity	318234	318467	12.2	-	.	Target "Motif:genome_9_9153" 235 464
scaffold122|size482992	RepeatMasker	similarity	318585	319020	19.5	+	.	Target "Motif:rnd-1_family-509" 537 956
scaffold122|size482992	RepeatMasker	similarity	319022	319182	10.8	-	.	Target "Motif:rnd-5_family-6879" 1 159
scaffold122|size482992	RepeatMasker	similarity	319173	319223	18.0	+	.	Target "Motif:rnd-5_family-987" 146 197
scaffold122|size482992	RepeatMasker	similarity	319250	320895	30.3	-	.	Target "Motif:scaffold289|size202738_(dbseq-nr_0)_[183003,188995]" 4023 5734
scaffold122|size482992	RepeatMasker	similarity	321398	322882	30.9	-	.	Target "Motif:scaffold289|size202738_(dbseq-nr_0)_[183003,188995]" 2080 3559
scaffold122|size482992	RepeatMasker	similarity	322924	324555	16.7	-	.	Target "Motif:rnd-5_family-6879" 438 2071
scaffold122|size482992	RepeatMasker	similarity	324545	324609	4.6	-	.	Target "Motif:rnd-1_family-819" 1 65
scaffold122|size482992	RepeatMasker	similarity	324610	324715	5.7	-	.	Target "Motif:rnd-5_family-2867" 1 107
scaffold122|size482992	RepeatMasker	similarity	325002	325654	11.3	-	.	Target "Motif:genome_10_2760-9]2" 1 809
scaffold122|size482992	RepeatMasker	similarity	326744	327018	6.9	+	.	Target "Motif:genome_1_159620-9]7" 1 306
scaffold122|size482992	RepeatMasker	similarity	327784	328208	5.2	+	.	Target "Motif:genome_9_9153" 6 464
scaffold122|size482992	RepeatMasker	similarity	328209	328296	12.8	+	.	Target "Motif:scaffold43|size830363_(dbseq-nr_472)_[671820,677904]" 1 550
scaffold122|size482992	RepeatMasker	similarity	328295	331543	11.8	-	.	Target "Motif:scaffold60|size524837_(dbseq-nr_150)_[42263,48465]" 2300 5584
scaffold122|size482992	RepeatMasker	similarity	331540	331702	8.6	-	.	Target "Motif:rnd-1_family-1004" 1 164
scaffold122|size482992	RepeatMasker	similarity	331669	331732	26.2	-	.	Target "Motif:scaffold12|size593008_(dbseq-nr_293)_[458236,464222]" 5265 5847
scaffold122|size482992	RepeatMasker	similarity	331733	332228	25.0	-	.	Target "Motif:scaffold289|size202738_(dbseq-nr_0)_[183003,188995]" 5270 5762
scaffold122|size482992	RepeatMasker	similarity	332233	332274	2.4	+	.	Target "Motif:genome_5_2387" 1 42
scaffold122|size482992	RepeatMasker	similarity	332275	332322	6.6	+	.	Target "Motif:(AACTGACGAC)n" 1 48
scaffold122|size482992	RepeatMasker	similarity	332323	332868	4.4	+	.	Target "Motif:genome_5_2387" 81 631
scaffold122|size482992	RepeatMasker	similarity	332869	334403	28.5	-	.	Target "Motif:scaffold289|size202738_(dbseq-nr_0)_[183003,188995]" 3711 5254
scaffold122|size482992	RepeatMasker	similarity	334592	337958	29.0	-	.	Target "Motif:scaffold289|size202738_(dbseq-nr_0)_[183003,188995]" 208 3554
scaffold122|size482992	RepeatMasker	similarity	337981	338099	17.9	+	.	Target "Motif:rnd-1_family-1021" 17 136
scaffold122|size482992	RepeatMasker	similarity	337994	338156	8.6	-	.	Target "Motif:rnd-1_family-1004" 1 164
scaffold122|size482992	RepeatMasker	similarity	338156	338716	9.5	-	.	Target "Motif:scaffold23|size1082546_(dbseq-nr_250)_[398343,404445]" 1744 2308
scaffold122|size482992	RepeatMasker	similarity	338681	339175	14.3	+	.	Target "Motif:scaffold249|size437664_(dbseq-nr_37)_[20621,26730]" 4266 4731
scaffold122|size482992	RepeatMasker	similarity	339194	339449	27.1	-	.	Target "Motif:rnd-5_family-392" 293 534
scaffold122|size482992	RepeatMasker	similarity	339593	339868	26.1	-	.	Target "Motif:genome_5_2387" 1 305
scaffold122|size482992	RepeatMasker	similarity	339875	339918	18.2	+	.	Target "Motif:genome_3_13440" 105 149
scaffold122|size482992	RepeatMasker	similarity	340831	341143	7.2	+	.	Target "Motif:rnd-5_family-4505" 2 296
scaffold122|size482992	RepeatMasker	similarity	340919	341642	30.0	-	.	Target "Motif:rnd-5_family-579" 1656 2367
scaffold122|size482992	RepeatMasker	similarity	341150	341785	23.9	+	.	Target "Motif:rnd-1_family-953" 27 663
scaffold122|size482992	RepeatMasker	similarity	341792	341947	26.1	-	.	Target "Motif:rnd-5_family-2100" 3 142
scaffold122|size482992	RepeatMasker	similarity	341952	342675	22.2	+	.	Target "Motif:rnd-1_family-970" 1 692
scaffold122|size482992	RepeatMasker	similarity	342682	342893	20.3	+	.	Target "Motif:rnd-5_family-1928" 1 212
scaffold122|size482992	RepeatMasker	similarity	343441	343660	35.5	+	.	Target "Motif:scaffold235|size475901_(dbseq-nr_53)_[373230,379566]" 3579 3799
scaffold122|size482992	RepeatMasker	similarity	345186	345262	7.8	-	.	Target "Motif:rnd-5_family-3227" 93 273
scaffold122|size482992	RepeatMasker	similarity	345263	345419	12.1	-	.	Target "Motif:rnd-1_family-1272" 1 157
scaffold122|size482992	RepeatMasker	similarity	345420	345547	26.2	+	.	Target "Motif:genome_10_9079" 862 997
scaffold122|size482992	RepeatMasker	similarity	345420	345455	7.8	-	.	Target "Motif:rnd-5_family-3227" 3 92
scaffold122|size482992	RepeatMasker	similarity	345464	345553	16.9	+	.	Target "Motif:rnd-1_family-976" 256 347
scaffold122|size482992	RepeatMasker	similarity	345534	345578	6.7	+	.	Target "Motif:rnd-5_family-4505" 2 46
scaffold122|size482992	RepeatMasker	similarity	345581	345683	19.0	+	.	Target "Motif:rnd-1_family-1116" 4 107
scaffold122|size482992	RepeatMasker	similarity	348693	348714	9.8	+	.	Target "Motif:(CAT)n" 1 22
scaffold122|size482992	RepeatMasker	similarity	349545	349578	24.4	+	.	Target "Motif:(CTT)n" 1 34
scaffold122|size482992	RepeatMasker	similarity	350493	350549	18.6	-	.	Target "Motif:rnd-1_family-1297" 252 308
scaffold122|size482992	RepeatMasker	similarity	350550	351082	6.8	-	.	Target "Motif:genome_4_8562" 1 534
scaffold122|size482992	RepeatMasker	similarity	351083	351734	12.5	-	.	Target "Motif:rnd-1_family-512" 1 485
scaffold122|size482992	RepeatMasker	similarity	351746	351863	28.8	-	.	Target "Motif:rnd-1_family-315" 190 313
scaffold122|size482992	RepeatMasker	similarity	351867	352050	16.9	-	.	Target "Motif:rnd-1_family-300" 539 750
scaffold122|size482992	RepeatMasker	similarity	352061	352587	15.3	+	.	Target "Motif:rnd-1_family-300" 1 530
scaffold122|size482992	RepeatMasker	similarity	352616	352926	13.8	+	.	Target "Motif:genome_6_4705" 1 311
scaffold122|size482992	RepeatMasker	similarity	352927	355536	7.9	+	.	Target "Motif:rnd-1_family-655" 1 2631
scaffold122|size482992	RepeatMasker	similarity	355537	355723	10.9	+	.	Target "Motif:genome_6_4705" 283 468
scaffold122|size482992	RepeatMasker	similarity	355724	356165	5.2	-	.	Target "Motif:genome_9_9153" 4 444
scaffold122|size482992	RepeatMasker	similarity	356166	356277	12.5	-	.	Target "Motif:scaffold208|size262725_(dbseq-nr_431)_[103277,109396]" 5549 5659
scaffold122|size482992	RepeatMasker	similarity	356279	356570	14.0	+	.	Target "Motif:genome_8_12029" 1 292
scaffold122|size482992	RepeatMasker	similarity	356571	360313	9.8	-	.	Target "Motif:scaffold60|size524837_(dbseq-nr_150)_[111726,117839]" 1745 5549
scaffold122|size482992	RepeatMasker	similarity	360324	361969	14.3	-	.	Target "Motif:scaffold208|size262725_(dbseq-nr_431)_[103277,109396]" 1 1721
scaffold122|size482992	RepeatMasker	similarity	363487	363731	15.8	-	.	Target "Motif:scaffold312|size187761_(dbseq-nr_665)_[118269,124269]" 169 411
scaffold122|size482992	RepeatMasker	similarity	363619	364309	25.5	+	.	Target "Motif:scaffold312|size187761_(dbseq-nr_665)_[13588,18807]" 134 836
scaffold122|size482992	RepeatMasker	similarity	363734	367757	12.1	-	.	Target "Motif:scaffold312|size187761_(dbseq-nr_665)_[118269,124269]" 1639 5700
scaffold122|size482992	RepeatMasker	similarity	367756	368304	14.2	-	.	Target "Motif:scaffold312|size187761_(dbseq-nr_665)_[118269,124269]" 1 545
scaffold122|size482992	RepeatMasker	similarity	369012	369217	14.1	-	.	Target "Motif:genome_7_2791" 217 447
scaffold122|size482992	RepeatMasker	similarity	369798	369857	17.4	+	.	Target "Motif:(AAGCCA)n" 1 62
scaffold122|size482992	RepeatMasker	similarity	370583	370617	11.4	-	.	Target "Motif:rnd-5_family-1237" 2938 2972
scaffold122|size482992	RepeatMasker	similarity	371570	374149	9.0	-	.	Target "Motif:scaffold170|size558746_(dbseq-nr_246)_[277812,288266]" 1684 4630
scaffold122|size482992	RepeatMasker	similarity	374177	374942	33.5	-	.	Target "Motif:rnd-5_family-2246" 2183 2942
scaffold122|size482992	RepeatMasker	similarity	374972	375386	1.5	-	.	Target "Motif:genome_7_21013" 1030 1449
scaffold122|size482992	RepeatMasker	similarity	375558	375868	28.4	-	.	Target "Motif:rnd-1_family-840" 1535 1844
scaffold122|size482992	RepeatMasker	similarity	376958	377345	2.9	-	.	Target "Motif:genome_12_19227" 1 314
scaffold122|size482992	RepeatMasker	similarity	377396	378438	29.4	-	.	Target "Motif:rnd-5_family-2246" 1086 2123
scaffold122|size482992	RepeatMasker	similarity	378868	379416	34.8	-	.	Target "Motif:rnd-5_family-2246" 146 695
scaffold122|size482992	RepeatMasker	similarity	379576	379739	11.6	-	.	Target "Motif:rnd-5_family-2373" 1 167
scaffold122|size482992	RepeatMasker	similarity	379758	380090	15.8	-	.	Target "Motif:genome_10_22051" 1 342
scaffold122|size482992	RepeatMasker	similarity	380151	380819	7.5	-	.	Target "Motif:genome_1_159620-9]7" 1 632
scaffold122|size482992	RepeatMasker	similarity	380830	381222	12.6	-	.	Target "Motif:rnd-1_family-650" 1 392
scaffold122|size482992	RepeatMasker	similarity	381197	381738	11.2	-	.	Target "Motif:rnd-1_family-1169" 1 377
scaffold122|size482992	RepeatMasker	similarity	381742	381910	8.3	+	.	Target "Motif:rnd-5_family-2187" 2 172
scaffold122|size482992	RepeatMasker	similarity	381915	382819	17.1	-	.	Target "Motif:rnd-1_family-1045" 56 811
scaffold122|size482992	RepeatMasker	similarity	382840	384061	13.6	-	.	Target "Motif:rnd-1_family-291" 1 926
scaffold122|size482992	RepeatMasker	similarity	384051	384142	5.4	-	.	Target "Motif:rnd-1_family-1045" 1 92
scaffold122|size482992	RepeatMasker	similarity	384431	384555	5.6	-	.	Target "Motif:genome_7_2791" 1 127
scaffold122|size482992	RepeatMasker	similarity	384893	388654	25.8	-	.	Target "Motif:scaffold263|size151949_(dbseq-nr_223)_[76413,81959]" 1806 5547
scaffold122|size482992	RepeatMasker	similarity	388893	389206	19.0	-	.	Target "Motif:scaffold263|size151949_(dbseq-nr_223)_[76413,81959]" 1299 1618
scaffold122|size482992	RepeatMasker	similarity	389221	389370	15.7	-	.	Target "Motif:scaffold263|size151949_(dbseq-nr_223)_[76413,81959]" 5361 5504
scaffold122|size482992	RepeatMasker	similarity	389695	390325	5.1	+	.	Target "Motif:genome_5_2387" 1 631
scaffold122|size482992	RepeatMasker	similarity	392803	392830	11.6	+	.	Target "Motif:(CAT)n" 1 28
scaffold122|size482992	RepeatMasker	similarity	393402	393456	22.6	+	.	Target "Motif:(TGG)n" 1 55
scaffold122|size482992	RepeatMasker	similarity	393821	393874	15.4	+	.	Target "Motif:(TGTGA)n" 1 55
scaffold122|size482992	RepeatMasker	similarity	394632	394687	17.2	+	.	Target "Motif:(CACACT)n" 1 56
scaffold122|size482992	RepeatMasker	similarity	394867	394897	7.2	+	.	Target "Motif:(ATC)n" 1 31
scaffold122|size482992	RepeatMasker	similarity	395479	395505	12.0	+	.	Target "Motif:(CAT)n" 1 27
scaffold122|size482992	RepeatMasker	similarity	397905	397922	0.0	+	.	Target "Motif:(CGG)n" 1 18
scaffold122|size482992	RepeatMasker	similarity	398287	398342	34.0	+	.	Target "Motif:(GAC)n" 1 56
scaffold122|size482992	RepeatMasker	similarity	398406	398471	36.4	+	.	Target "Motif:(TGATGA)n" 1 66
scaffold122|size482992	RepeatMasker	similarity	403299	403328	11.7	+	.	Target "Motif:(CCG)n" 1 30
scaffold122|size482992	RepeatMasker	similarity	405806	405863	9.6	+	.	Target "Motif:(TTGAA)n" 1 52
scaffold122|size482992	RepeatMasker	similarity	405915	406091	20.4	-	.	Target "Motif:rnd-5_family-126" 655 837
scaffold122|size482992	RepeatMasker	similarity	406080	406146	16.3	-	.	Target "Motif:rnd-5_family-126" 480 536
scaffold122|size482992	RepeatMasker	similarity	406147	406360	17.1	+	.	Target "Motif:genome_1_8676" 25 280
scaffold122|size482992	RepeatMasker	similarity	406361	406819	10.4	-	.	Target "Motif:rnd-5_family-126" 1 483
scaffold122|size482992	RepeatMasker	similarity	407477	407537	18.5	+	.	Target "Motif:(AAGTAT)n" 1 67
scaffold122|size482992	RepeatMasker	similarity	407682	407936	0.8	+	.	Target "Motif:(TC)n" 1 257
scaffold122|size482992	RepeatMasker	similarity	407937	408142	1.5	+	.	Target "Motif:(TA)n" 1 207
scaffold122|size482992	RepeatMasker	similarity	408143	409038	4.6	+	.	Target "Motif:(TC)n" 1 912
scaffold122|size482992	RepeatMasker	similarity	409077	409396	21.3	+	.	Target "Motif:genome_2_15188" 12 310
scaffold122|size482992	RepeatMasker	similarity	409401	409993	28.3	+	.	Target "Motif:genome_7_16385" 7 614
scaffold122|size482992	RepeatMasker	similarity	409637	410060	24.0	-	.	Target "Motif:rnd-5_family-2469" 70 474
scaffold122|size482992	RepeatMasker	similarity	410065	410238	24.2	-	.	Target "Motif:rnd-1_family-377" 1 124
scaffold122|size482992	RepeatMasker	similarity	410542	410706	27.6	-	.	Target "Motif:rnd-1_family-207" 351 517
scaffold122|size482992	RepeatMasker	similarity	410714	411188	12.3	+	.	Target "Motif:genome_11_89010-9]2" 1 479
scaffold122|size482992	RepeatMasker	similarity	411321	411492	28.6	-	.	Target "Motif:rnd-1_family-553" 45 220
scaffold122|size482992	RepeatMasker	similarity	411430	411568	30.9	-	.	Target "Motif:rnd-5_family-402" 184 328
scaffold122|size482992	RepeatMasker	similarity	411569	411734	24.1	+	.	Target "Motif:rnd-1_family-136" 1 168
scaffold122|size482992	RepeatMasker	similarity	411771	412371	15.8	+	.	Target "Motif:rnd-5_family-4111" 1 598
scaffold122|size482992	RepeatMasker	similarity	412418	412555	25.3	+	.	Target "Motif:genome_7_16385" 287 417
scaffold122|size482992	RepeatMasker	similarity	412562	412652	13.3	+	.	Target "Motif:genome_7_2791" 307 447
scaffold122|size482992	RepeatMasker	similarity	412672	412872	17.0	-	.	Target "Motif:rnd-1_family-314" 213 418
scaffold122|size482992	RepeatMasker	similarity	412869	412985	17.9	+	.	Target "Motif:rnd-1_family-227" 651 768
scaffold122|size482992	RepeatMasker	similarity	413171	413406	22.1	-	.	Target "Motif:rnd-1_family-1136" 32 295
scaffold122|size482992	RepeatMasker	similarity	413397	413593	29.5	+	.	Target "Motif:rnd-1_family-461" 60 252
scaffold122|size482992	RepeatMasker	similarity	413594	420034	9.8	-	.	Target "Motif:scaffold52|size687078_(dbseq-nr_635)_[61213,67634]" 1 6475
scaffold122|size482992	RepeatMasker	similarity	420038	420088	22.0	+	.	Target "Motif:rnd-1_family-461" 251 300
scaffold122|size482992	RepeatMasker	similarity	420071	420213	17.6	+	.	Target "Motif:rnd-1_family-461" 950 1091
scaffold122|size482992	RepeatMasker	similarity	420391	420591	31.8	+	.	Target "Motif:rnd-5_family-1117" 137 334
scaffold122|size482992	RepeatMasker	similarity	420764	421075	20.2	-	.	Target "Motif:rnd-1_family-330" 1 323
scaffold122|size482992	RepeatMasker	similarity	421105	421466	18.4	+	.	Target "Motif:rnd-1_family-414" 1 393
scaffold122|size482992	RepeatMasker	similarity	421522	422026	29.2	+	.	Target "Motif:genome_7_97590-9]4" 40 568
scaffold122|size482992	RepeatMasker	similarity	422014	422088	17.5	-	.	Target "Motif:rnd-5_family-8295" 397 465
scaffold122|size482992	RepeatMasker	similarity	422770	422803	11.8	-	.	Target "Motif:rnd-1_family-755" 1 34
scaffold122|size482992	RepeatMasker	similarity	423003	423040	22.6	+	.	Target "Motif:(GTAT)n" 1 37
scaffold122|size482992	RepeatMasker	similarity	423624	423664	21.6	+	.	Target "Motif:(TGTTG)n" 1 39
scaffold122|size482992	RepeatMasker	similarity	424174	424840	28.1	-	.	Target "Motif:rnd-1_family-1013" 1487 2154
scaffold122|size482992	RepeatMasker	similarity	424906	428730	18.9	-	.	Target "Motif:rnd-5_family-294" 813 4614
scaffold122|size482992	RepeatMasker	similarity	429400	429467	23.9	+	.	Target "Motif:rnd-5_family-294" 213 279
scaffold122|size482992	RepeatMasker	similarity	429776	429918	29.5	-	.	Target "Motif:rnd-5_family-294" 32 172
scaffold122|size482992	RepeatMasker	similarity	430630	430735	31.1	-	.	Target "Motif:rnd-5_family-1722" 4284 4389
scaffold122|size482992	RepeatMasker	similarity	430902	430949	16.7	-	.	Target "Motif:rnd-5_family-1722" 3991 4040
scaffold122|size482992	RepeatMasker	similarity	431236	431274	12.8	-	.	Target "Motif:rnd-5_family-1722" 3705 3743
scaffold122|size482992	RepeatMasker	similarity	431354	433713	22.8	-	.	Target "Motif:rnd-5_family-1722" 1261 3663
scaffold122|size482992	RepeatMasker	similarity	433464	433827	29.8	+	.	Target "Motif:rnd-5_family-956" 726 1444
scaffold122|size482992	RepeatMasker	similarity	433828	434115	23.6	-	.	Target "Motif:rnd-5_family-1722" 959 1236
scaffold122|size482992	RepeatMasker	similarity	434752	435274	11.7	+	.	Target "Motif:rnd-5_family-1248" 473 927
scaffold122|size482992	RepeatMasker	similarity	436093	436592	17.9	+	.	Target "Motif:rnd-5_family-1248" 531 1293
scaffold122|size482992	RepeatMasker	similarity	436612	438665	11.1	+	.	Target "Motif:rnd-1_family-469" 1 1366
scaffold122|size482992	RepeatMasker	similarity	438663	438865	26.7	+	.	Target "Motif:genome_10_18904" 910 1108
scaffold122|size482992	RepeatMasker	similarity	438859	438965	22.4	-	.	Target "Motif:rnd-4_family-2325" 350 459
scaffold122|size482992	RepeatMasker	similarity	438866	438897	33.0	-	.	Target "Motif:genome_7_97590-9]4" 53 274
scaffold122|size482992	RepeatMasker	similarity	438972	439446	5.9	+	.	Target "Motif:genome_5_9467" 1 476
scaffold122|size482992	RepeatMasker	similarity	439447	439534	14.9	+	.	Target "Motif:rnd-1_family-972" 6 92
scaffold122|size482992	RepeatMasker	similarity	439529	439601	8.2	+	.	Target "Motif:rnd-1_family-847" 81 156
scaffold122|size482992	RepeatMasker	similarity	439611	440088	13.6	+	.	Target "Motif:genome_5_9467" 1 476
scaffold122|size482992	RepeatMasker	similarity	440136	440245	20.0	-	.	Target "Motif:rnd-1_family-502" 168 278
scaffold122|size482992	RepeatMasker	similarity	440663	441755	28.6	-	.	Target "Motif:rnd-1_family-793" 16 1112
scaffold122|size482992	RepeatMasker	similarity	442058	442406	23.8	-	.	Target "Motif:rnd-1_family-1025" 8 358
scaffold122|size482992	RepeatMasker	similarity	442410	442700	17.9	-	.	Target "Motif:rnd-1_family-1036" 1 301
scaffold122|size482992	RepeatMasker	similarity	443607	443800	24.2	+	.	Target "Motif:rnd-1_family-156" 396 586
scaffold122|size482992	RepeatMasker	similarity	443807	443901	12.6	-	.	Target "Motif:rnd-1_family-795" 1 95
scaffold122|size482992	RepeatMasker	similarity	446354	447214	8.2	+	.	Target "Motif:rnd-1_family-444" 2 900
scaffold122|size482992	RepeatMasker	similarity	447250	447362	12.5	-	.	Target "Motif:rnd-1_family-1265" 1 155
scaffold122|size482992	RepeatMasker	similarity	447366	447614	13.7	+	.	Target "Motif:genome_7_14113" 4 252
scaffold122|size482992	RepeatMasker	similarity	447716	447949	14.7	-	.	Target "Motif:genome_5_9467" 245 476
scaffold122|size482992	RepeatMasker	similarity	447977	448244	12.7	-	.	Target "Motif:rnd-1_family-1235" 1 268
scaffold122|size482992	RepeatMasker	similarity	448264	449297	15.8	-	.	Target "Motif:rnd-5_family-2893" 2 1049
scaffold122|size482992	RepeatMasker	similarity	449320	449390	15.5	-	.	Target "Motif:rnd-1_family-679" 1 71
scaffold122|size482992	RepeatMasker	similarity	449418	449912	5.0	-	.	Target "Motif:genome_2_13625" 1 485
scaffold122|size482992	RepeatMasker	similarity	449950	450929	1.3	-	.	Target "Motif:genome_10_3983" 1 983
scaffold122|size482992	RepeatMasker	similarity	451390	451628	15.8	-	.	Target "Motif:rnd-1_family-869" 1 252
scaffold122|size482992	RepeatMasker	similarity	451533	451860	20.4	+	.	Target "Motif:rnd-1_family-880" 16 344
scaffold122|size482992	RepeatMasker	similarity	451829	451992	25.8	-	.	Target "Motif:rnd-1_family-1128" 40 203
scaffold122|size482992	RepeatMasker	similarity	452007	453072	15.2	-	.	Target "Motif:rnd-5_family-1789" 1 1109
scaffold122|size482992	RepeatMasker	similarity	453076	453272	8.6	-	.	Target "Motif:genome_5_9467" 1 197
scaffold122|size482992	RepeatMasker	similarity	453382	453818	10.5	-	.	Target "Motif:genome_1_20055" 1 426
scaffold122|size482992	RepeatMasker	similarity	455887	455922	11.1	-	.	Target "Motif:rnd-1_family-241" 420 455
scaffold122|size482992	RepeatMasker	similarity	457936	457963	4.0	+	.	Target "Motif:(GAA)n" 1 27
scaffold122|size482992	RepeatMasker	similarity	457974	458127	14.8	-	.	Target "Motif:rnd-1_family-387" 16 169
scaffold122|size482992	RepeatMasker	similarity	459068	459123	23.7	+	.	Target "Motif:(GGAT)n" 1 58
scaffold122|size482992	RepeatMasker	similarity	459318	459831	8.5	-	.	Target "Motif:rnd-1_family-330" 1 512
scaffold122|size482992	RepeatMasker	similarity	459876	459971	6.2	-	.	Target "Motif:rnd-1_family-872" 1 96
scaffold122|size482992	RepeatMasker	similarity	459983	460335	13.6	-	.	Target "Motif:rnd-1_family-942" 4 243
scaffold122|size482992	RepeatMasker	similarity	460336	460823	15.2	-	.	Target "Motif:genome_6_12161" 70 566
scaffold122|size482992	RepeatMasker	similarity	460850	461185	9.8	-	.	Target "Motif:rnd-4_family-104" 2 335
scaffold122|size482992	RepeatMasker	similarity	461147	461192	19.6	+	.	Target "Motif:rnd-1_family-942" 218 263
scaffold122|size482992	RepeatMasker	similarity	461193	461368	15.4	+	.	Target "Motif:genome_11_18930" 1 178
scaffold122|size482992	RepeatMasker	similarity	461424	461552	22.4	+	.	Target "Motif:genome_11_18930" 183 302
scaffold122|size482992	RepeatMasker	similarity	461598	461753	26.8	-	.	Target "Motif:genome_11_129380-9]2" 1 155
scaffold122|size482992	RepeatMasker	similarity	462500	462605	30.8	-	.	Target "Motif:scaffold230|size167806_(dbseq-nr_188)_[124304,130861]" 338 444
scaffold122|size482992	RepeatMasker	similarity	462888	463009	18.9	-	.	Target "Motif:rnd-5_family-1657" 31 154
scaffold122|size482992	RepeatMasker	similarity	462936	463023	27.3	-	.	Target "Motif:genome_10_413" 1 91
scaffold122|size482992	RepeatMasker	similarity	463709	463924	34.0	+	.	Target "Motif:rnd-1_family-970" 459 680
scaffold122|size482992	RepeatMasker	similarity	466563	466616	20.8	+	.	Target "Motif:rnd-1_family-976" 284 337
scaffold122|size482992	RepeatMasker	similarity	468406	468432	12.0	+	.	Target "Motif:(CTG)n" 1 27
scaffold122|size482992	RepeatMasker	similarity	469689	471323	2.6	+	.	Target "Motif:genome_6_19263" 1 1628
scaffold122|size482992	RepeatMasker	similarity	471434	471625	7.9	-	.	Target "Motif:genome_7_155710-9]4" 751 953
scaffold122|size482992	RepeatMasker	similarity	471650	472043	3.4	-	.	Target "Motif:genome_11_9937" 1 388
scaffold122|size482992	RepeatMasker	similarity	472022	472067	17.4	+	.	Target "Motif:genome_11_9937" 1 47
scaffold122|size482992	RepeatMasker	similarity	472044	472433	9.6	+	.	Target "Motif:genome_4_4579" 25 421
scaffold122|size482992	RepeatMasker	similarity	472434	473182	11.2	-	.	Target "Motif:genome_7_155710-9]4" 1 755
scaffold122|size482992	RepeatMasker	similarity	473184	473485	10.4	+	.	Target "Motif:genome_11_18930" 1 300
scaffold122|size482992	RepeatMasker	similarity	473486	474039	5.9	-	.	Target "Motif:genome_2_15377" 1 619
scaffold122|size482992	RepeatMasker	similarity	474040	474222	11.5	+	.	Target "Motif:genome_11_18930" 295 479
scaffold122|size482992	RepeatMasker	similarity	474223	474505	7.7	-	.	Target "Motif:genome_11_16249" 372 645
scaffold122|size482992	RepeatMasker	similarity	475130	476077	10.2	+	.	Target "Motif:rnd-1_family-193" 379 1391
scaffold122|size482992	RepeatMasker	similarity	476078	476126	0.0	+	.	Target "Motif:(C)n" 1 49
scaffold122|size482992	RepeatMasker	similarity	476137	476579	12.8	-	.	Target "Motif:genome_11_16249" 1 402
scaffold122|size482992	RepeatMasker	similarity	477440	477465	4.3	+	.	Target "Motif:(TTA)n" 1 26
scaffold122|size482992	RepeatMasker	similarity	477587	477624	0.0	+	.	Target "Motif:(C)n" 1 38
scaffold122|size482992	RepeatMasker	similarity	477940	479215	20.4	+	.	Target "Motif:rnd-4_family-116" 906 2112
scaffold122|size482992	RepeatMasker	similarity	479286	479430	29.3	+	.	Target "Motif:genome_1_3367" 5 144
scaffold122|size482992	RepeatMasker	similarity	479558	479745	28.9	-	.	Target "Motif:rnd-5_family-2828" 5144 5336
scaffold123|size686203	RepeatMasker	similarity	1	707	4.3	-	.	Target "Motif:genome_1_15599" 563 1271
scaffold123|size686203	RepeatMasker	similarity	701	837	20.0	-	.	Target "Motif:rnd-1_family-463" 312 451
scaffold123|size686203	RepeatMasker	similarity	836	1185	19.4	+	.	Target "Motif:rnd-1_family-428" 1 361
scaffold123|size686203	RepeatMasker	similarity	1287	1408	15.0	+	.	Target "Motif:rnd-1_family-443" 315 436
scaffold123|size686203	RepeatMasker	similarity	1303	2634	24.5	-	.	Target "Motif:rnd-5_family-505" 19 1375
scaffold123|size686203	RepeatMasker	similarity	2654	2715	4.8	+	.	Target "Motif:rnd-5_family-5102" 1 63
scaffold123|size686203	RepeatMasker	similarity	2740	2898	15.2	+	.	Target "Motif:rnd-4_family-140" 19 185
scaffold123|size686203	RepeatMasker	similarity	2970	3227	19.6	-	.	Target "Motif:rnd-5_family-460" 2 259
scaffold123|size686203	RepeatMasker	similarity	3230	3411	14.4	+	.	Target "Motif:rnd-4_family-140" 1 185
scaffold123|size686203	RepeatMasker	similarity	3419	3686	12.8	-	.	Target "Motif:rnd-1_family-782" 1 397
scaffold123|size686203	RepeatMasker	similarity	3731	4272	22.4	+	.	Target "Motif:rnd-1_family-692" 425 963
scaffold123|size686203	RepeatMasker	similarity	4335	4503	20.9	+	.	Target "Motif:rnd-5_family-608" 41 215
scaffold123|size686203	RepeatMasker	similarity	5064	5448	21.2	+	.	Target "Motif:rnd-1_family-397" 1 386
scaffold123|size686203	RepeatMasker	similarity	5482	5833	16.0	-	.	Target "Motif:genome_10_89" 1 351
scaffold123|size686203	RepeatMasker	similarity	5976	6123	7.7	-	.	Target "Motif:genome_9_11612" 280 431
scaffold123|size686203	RepeatMasker	similarity	6147	6258	3.9	+	.	Target "Motif:rnd-1_family-1373" 14 120
scaffold123|size686203	RepeatMasker	similarity	6299	6373	17.3	+	.	Target "Motif:rnd-1_family-432" 11 85
scaffold123|size686203	RepeatMasker	similarity	6374	7076	29.1	+	.	Target "Motif:rnd-1_family-207" 1 792
scaffold123|size686203	RepeatMasker	similarity	7363	7526	23.6	+	.	Target "Motif:rnd-5_family-51" 1498 1663
scaffold123|size686203	RepeatMasker	similarity	7527	7554	26.9	-	.	Target "Motif:rnd-5_family-766" 157 314
scaffold123|size686203	RepeatMasker	similarity	7651	7993	30.5	-	.	Target "Motif:genome_3_7906" 269 621
scaffold123|size686203	RepeatMasker	similarity	8004	8024	27.9	+	.	Target "Motif:genome_1_1584" 295 502
scaffold123|size686203	RepeatMasker	similarity	8025	8210	19.4	-	.	Target "Motif:genome_9_11612" 1 187
scaffold123|size686203	RepeatMasker	similarity	8251	8313	32.8	+	.	Target "Motif:genome_5_10029" 60 241
scaffold123|size686203	RepeatMasker	similarity	8314	8433	24.6	-	.	Target "Motif:genome_7_18053" 184 303
scaffold123|size686203	RepeatMasker	similarity	8453	8783	26.2	-	.	Target "Motif:rnd-5_family-2469" 164 475
scaffold123|size686203	RepeatMasker	similarity	8900	8997	26.6	-	.	Target "Motif:rnd-5_family-402" 348 444
scaffold123|size686203	RepeatMasker	similarity	9632	9873	28.4	-	.	Target "Motif:rnd-5_family-402" 96 339
scaffold123|size686203	RepeatMasker	similarity	16768	16951	18.8	+	.	Target "Motif:rnd-1_family-697" 11 181
scaffold123|size686203	RepeatMasker	similarity	17265	17402	11.0	-	.	Target "Motif:rnd-5_family-1745" 5703 5841
scaffold123|size686203	RepeatMasker	similarity	17635	20600	30.9	-	.	Target "Motif:rnd-5_family-1745" 2498 5476
scaffold123|size686203	RepeatMasker	similarity	20825	20931	26.7	-	.	Target "Motif:rnd-5_family-1745" 2199 2308
scaffold123|size686203	RepeatMasker	similarity	21326	21426	26.5	-	.	Target "Motif:rnd-5_family-1745" 1730 1830
scaffold123|size686203	RepeatMasker	similarity	24428	24498	11.9	-	.	Target "Motif:rnd-1_family-117" 2 69
scaffold123|size686203	RepeatMasker	similarity	25278	25438	22.3	+	.	Target "Motif:rnd-4_family-169" 85 252
scaffold123|size686203	RepeatMasker	similarity	25300	25562	18.4	+	.	Target "Motif:rnd-1_family-26" 1 324
scaffold123|size686203	RepeatMasker	similarity	25496	25582	22.6	-	.	Target "Motif:rnd-2_family-88" 374 465
scaffold123|size686203	RepeatMasker	similarity	25583	25632	0.0	+	.	Target "Motif:(CTC)n" 1 50
scaffold123|size686203	RepeatMasker	similarity	25633	25794	22.6	-	.	Target "Motif:rnd-2_family-88" 226 373
scaffold123|size686203	RepeatMasker	similarity	25648	25972	24.0	+	.	Target "Motif:rnd-1_family-26" 1 324
scaffold123|size686203	RepeatMasker	similarity	26160	26429	13.3	-	.	Target "Motif:genome_8_12029" 22 292
scaffold123|size686203	RepeatMasker	similarity	26454	26782	24.9	+	.	Target "Motif:genome_3_21239" 1 367
scaffold123|size686203	RepeatMasker	similarity	26783	26831	7.0	+	.	Target "Motif:(ACTAGTTTGC)n" 1 47
scaffold123|size686203	RepeatMasker	similarity	27241	27806	8.2	-	.	Target "Motif:rnd-1_family-542" 1 507
scaffold123|size686203	RepeatMasker	similarity	27793	28358	13.3	-	.	Target "Motif:rnd-1_family-887" 1 441
scaffold123|size686203	RepeatMasker	similarity	28361	28510	8.7	+	.	Target "Motif:rnd-1_family-411" 757 910
scaffold123|size686203	RepeatMasker	similarity	28737	29276	21.7	-	.	Target "Motif:rnd-5_family-126" 1 513
scaffold123|size686203	RepeatMasker	similarity	29532	29812	19.3	-	.	Target "Motif:genome_3_16765" 1 252
scaffold123|size686203	RepeatMasker	similarity	29890	30202	32.3	+	.	Target "Motif:scaffold119|size395038_(dbseq-nr_535)_[319679,324762]" 566 884
scaffold123|size686203	RepeatMasker	similarity	30204	30618	30.2	+	.	Target "Motif:scaffold119|size395038_(dbseq-nr_535)_[319679,324762]" 4417 4876
scaffold123|size686203	RepeatMasker	similarity	30653	30710	13.3	-	.	Target "Motif:rnd-5_family-2086" 573 626
scaffold123|size686203	RepeatMasker	similarity	30660	31279	2.3	+	.	Target "Motif:rnd-1_family-30" 1 577
scaffold123|size686203	RepeatMasker	similarity	31713	31810	30.6	+	.	Target "Motif:rnd-1_family-1336" 186 283
scaffold123|size686203	RepeatMasker	similarity	34048	34096	18.4	+	.	Target "Motif:rnd-1_family-1195" 103 151
scaffold123|size686203	RepeatMasker	similarity	34145	34818	3.4	-	.	Target "Motif:genome_11_20847" 1 808
scaffold123|size686203	RepeatMasker	similarity	34722	34831	8.3	+	.	Target "Motif:genome_2_13490" 505 613
scaffold123|size686203	RepeatMasker	similarity	34832	35028	13.7	-	.	Target "Motif:genome_5_12790" 1366 1566
scaffold123|size686203	RepeatMasker	similarity	35123	35283	19.2	+	.	Target "Motif:rnd-1_family-370" 2 166
scaffold123|size686203	RepeatMasker	similarity	36362	36607	23.2	+	.	Target "Motif:rnd-1_family-370" 167 409
scaffold123|size686203	RepeatMasker	similarity	36880	38441	19.6	+	.	Target "Motif:rnd-1_family-437" 1 1528
scaffold123|size686203	RepeatMasker	similarity	38430	38497	7.3	-	.	Target "Motif:genome_5_12790" 262 335
scaffold123|size686203	RepeatMasker	similarity	38551	38810	11.9	-	.	Target "Motif:genome_5_12790" 1 261
scaffold123|size686203	RepeatMasker	similarity	38828	38913	17.4	+	.	Target "Motif:genome_2_5130" 1 87
scaffold123|size686203	RepeatMasker	similarity	38915	39017	23.0	+	.	Target "Motif:genome_5_18917" 2 110
scaffold123|size686203	RepeatMasker	similarity	39123	39303	1.1	+	.	Target "Motif:(GAA)n" 1 181
scaffold123|size686203	RepeatMasker	similarity	39304	39531	0.0	+	.	Target "Motif:(AAC)n" 1 227
scaffold123|size686203	RepeatMasker	similarity	39964	40015	23.1	+	.	Target "Motif:genome_12_5761" 764 815
scaffold123|size686203	RepeatMasker	similarity	40120	40162	18.4	+	.	Target "Motif:(GTT)n" 1 43
scaffold123|size686203	RepeatMasker	similarity	40316	40527	13.2	-	.	Target "Motif:genome_5_18917" 7 221
scaffold123|size686203	RepeatMasker	similarity	40557	40999	16.9	+	.	Target "Motif:genome_2_5130" 126 565
scaffold123|size686203	RepeatMasker	similarity	41059	41167	11.9	-	.	Target "Motif:rnd-5_family-3391" 263 371
scaffold123|size686203	RepeatMasker	similarity	41194	41570	13.0	+	.	Target "Motif:genome_3_19411" 8 379
scaffold123|size686203	RepeatMasker	similarity	41566	41596	3.2	-	.	Target "Motif:rnd-1_family-1270" 11 41
scaffold123|size686203	RepeatMasker	similarity	41570	41993	2.7	-	.	Target "Motif:rnd-1_family-25" 144 972
scaffold123|size686203	RepeatMasker	similarity	42195	42402	17.6	+	.	Target "Motif:rnd-5_family-619" 237 453
scaffold123|size686203	RepeatMasker	similarity	42417	42551	16.4	-	.	Target "Motif:genome_1_94420-9]2" 335 494
scaffold123|size686203	RepeatMasker	similarity	45250	45433	29.5	+	.	Target "Motif:rnd-5_family-429" 4068 4251
scaffold123|size686203	RepeatMasker	similarity	46151	47019	32.2	+	.	Target "Motif:rnd-1_family-393" 939 1806
scaffold123|size686203	RepeatMasker	similarity	47086	49260	8.3	-	.	Target "Motif:rnd-5_family-664" 36 2305
scaffold123|size686203	RepeatMasker	similarity	49259	49413	13.5	-	.	Target "Motif:rnd-1_family-58" 518 666
scaffold123|size686203	RepeatMasker	similarity	49754	49856	10.7	-	.	Target "Motif:rnd-1_family-135" 581 683
scaffold123|size686203	RepeatMasker	similarity	49867	50228	14.9	-	.	Target "Motif:genome_12_13052" 119 479
scaffold123|size686203	RepeatMasker	similarity	50229	50724	6.9	+	.	Target "Motif:genome_3_21042" 1 523
scaffold123|size686203	RepeatMasker	similarity	50727	50930	5.4	-	.	Target "Motif:scaffold337|size148030_(dbseq-nr_433)_[106094,112237]" 1 228
scaffold123|size686203	RepeatMasker	similarity	50931	51222	5.0	+	.	Target "Motif:genome_3_21042" 427 794
scaffold123|size686203	RepeatMasker	similarity	51248	51457	22.6	+	.	Target "Motif:genome_2_13490" 1 221
scaffold123|size686203	RepeatMasker	similarity	51458	51912	14.2	+	.	Target "Motif:genome_2_15377" 1 814
scaffold123|size686203	RepeatMasker	similarity	51917	52321	22.2	+	.	Target "Motif:genome_2_13490" 212 613
scaffold123|size686203	RepeatMasker	similarity	52482	53614	14.2	-	.	Target "Motif:genome_11_20665" 156 1304
scaffold123|size686203	RepeatMasker	similarity	54295	54665	24.8	+	.	Target "Motif:rnd-1_family-856" 374 728
scaffold123|size686203	RepeatMasker	similarity	54669	54730	4.8	-	.	Target "Motif:genome_11_20665" 101 163
scaffold123|size686203	RepeatMasker	similarity	54733	61210	1.9	-	.	Target "Motif:scaffold57|size959080_(dbseq-nr_623)_[153127,159601]" 1 6475
scaffold123|size686203	RepeatMasker	similarity	61214	61464	8.8	-	.	Target "Motif:genome_7_14113" 1 252
scaffold123|size686203	RepeatMasker	similarity	61465	61567	7.8	-	.	Target "Motif:genome_11_20665" 1 102
scaffold123|size686203	RepeatMasker	similarity	61571	61611	5.3	-	.	Target "Motif:rnd-5_family-2086" 592 630
scaffold123|size686203	RepeatMasker	similarity	61584	61907	15.0	-	.	Target "Motif:rnd-1_family-26" 3 324
scaffold123|size686203	RepeatMasker	similarity	61756	61928	24.3	-	.	Target "Motif:rnd-4_family-169" 87 254
scaffold123|size686203	RepeatMasker	similarity	61931	62124	15.5	+	.	Target "Motif:GA-rich" 1 194
scaffold123|size686203	RepeatMasker	similarity	62126	62194	7.4	+	.	Target "Motif:rnd-1_family-91" 1 68
scaffold123|size686203	RepeatMasker	similarity	62152	62200	6.1	-	.	Target "Motif:rnd-5_family-2086" 628 676
scaffold123|size686203	RepeatMasker	similarity	62278	62756	4.4	+	.	Target "Motif:genome_7_1761" 1 478
scaffold123|size686203	RepeatMasker	similarity	62757	63446	10.5	-	.	Target "Motif:genome_8_10042" 1 680
scaffold123|size686203	RepeatMasker	similarity	63401	63452	11.5	+	.	Target "Motif:genome_9_61660-9]2" 543 594
scaffold123|size686203	RepeatMasker	similarity	63441	63622	5.0	+	.	Target "Motif:genome_7_1761" 469 654
scaffold123|size686203	RepeatMasker	similarity	63627	63911	0.7	-	.	Target "Motif:genome_12_20486" 1 283
scaffold123|size686203	RepeatMasker	similarity	64727	64934	32.7	+	.	Target "Motif:rnd-5_family-6947" 1095 1305
scaffold123|size686203	RepeatMasker	similarity	65624	66354	3.0	+	.	Target "Motif:genome_8_12087" 1 729
scaffold123|size686203	RepeatMasker	similarity	66360	66801	23.4	-	.	Target "Motif:rnd-4_family-1649" 271 703
scaffold123|size686203	RepeatMasker	similarity	66498	66818	12.9	+	.	Target "Motif:rnd-1_family-29" 6 297
scaffold123|size686203	RepeatMasker	similarity	66844	66909	6.1	+	.	Target "Motif:rnd-5_family-2299" 3 100
scaffold123|size686203	RepeatMasker	similarity	66910	68545	5.0	-	.	Target "Motif:rnd-1_family-837" 1 1639
scaffold123|size686203	RepeatMasker	similarity	68518	68601	14.3	-	.	Target "Motif:rnd-1_family-837" 41 127
scaffold123|size686203	RepeatMasker	similarity	68605	70464	6.7	+	.	Target "Motif:rnd-5_family-1305" 1 1842
scaffold123|size686203	RepeatMasker	similarity	70524	70790	7.5	-	.	Target "Motif:rnd-1_family-981" 84 349
scaffold123|size686203	RepeatMasker	similarity	70769	70928	23.0	+	.	Target "Motif:rnd-1_family-688" 350 521
scaffold123|size686203	RepeatMasker	similarity	70791	71318	8.6	-	.	Target "Motif:rnd-1_family-491" 165 688
scaffold123|size686203	RepeatMasker	similarity	71011	71657	8.7	+	.	Target "Motif:rnd-1_family-688" 301 950
scaffold123|size686203	RepeatMasker	similarity	71532	71908	6.9	-	.	Target "Motif:rnd-1_family-816" 683 1061
scaffold123|size686203	RepeatMasker	similarity	71907	73785	4.6	-	.	Target "Motif:rnd-1_family-1198" 1 1259
scaffold123|size686203	RepeatMasker	similarity	73833	73882	4.0	-	.	Target "Motif:rnd-1_family-415" 1123 1174
scaffold123|size686203	RepeatMasker	similarity	73905	74108	6.9	-	.	Target "Motif:rnd-1_family-1002" 2 236
scaffold123|size686203	RepeatMasker	similarity	74062	74428	15.4	+	.	Target "Motif:rnd-1_family-581" 124 460
scaffold123|size686203	RepeatMasker	similarity	74171	74433	13.4	-	.	Target "Motif:rnd-1_family-932" 356 613
scaffold123|size686203	RepeatMasker	similarity	74431	74547	22.0	-	.	Target "Motif:scaffold75|size1059443_(dbseq-nr_397)_[732428,740969]" 465 579
scaffold123|size686203	RepeatMasker	similarity	74553	74907	4.5	-	.	Target "Motif:rnd-1_family-932" 1 358
scaffold123|size686203	RepeatMasker	similarity	74910	75770	6.0	+	.	Target "Motif:rnd-5_family-4280" 1 882
scaffold123|size686203	RepeatMasker	similarity	75771	75800	0.0	+	.	Target "Motif:(CTT)n" 1 30
scaffold123|size686203	RepeatMasker	similarity	75801	76701	6.0	+	.	Target "Motif:rnd-5_family-4280" 883 1761
scaffold123|size686203	RepeatMasker	similarity	76705	78504	6.9	-	.	Target "Motif:rnd-1_family-1206" 1 1419
scaffold123|size686203	RepeatMasker	similarity	78506	78976	5.8	-	.	Target "Motif:rnd-5_family-1305" 1792 2376
scaffold123|size686203	RepeatMasker	similarity	79001	79422	8.1	+	.	Target "Motif:rnd-1_family-29" 1 423
scaffold123|size686203	RepeatMasker	similarity	79388	79675	4.6	+	.	Target "Motif:genome_8_12087" 695 980
scaffold123|size686203	RepeatMasker	similarity	79977	80191	15.2	+	.	Target "Motif:genome_1_8676" 1 279
scaffold123|size686203	RepeatMasker	similarity	80192	80619	11.2	-	.	Target "Motif:genome_11_16053" 1 424
scaffold123|size686203	RepeatMasker	similarity	80705	80834	17.3	+	.	Target "Motif:rnd-1_family-774" 1 110
scaffold123|size686203	RepeatMasker	similarity	81266	81366	12.9	-	.	Target "Motif:rnd-1_family-356" 1 105
scaffold123|size686203	RepeatMasker	similarity	81843	82075	19.4	-	.	Target "Motif:rnd-5_family-1745" 6538 6758
scaffold123|size686203	RepeatMasker	similarity	82616	82775	27.6	+	.	Target "Motif:rnd-1_family-329" 645 800
scaffold123|size686203	RepeatMasker	similarity	82776	82887	1.8	-	.	Target "Motif:genome_7_18422" 224 334
scaffold123|size686203	RepeatMasker	similarity	82888	83238	4.6	-	.	Target "Motif:genome_12_13260" 1 352
scaffold123|size686203	RepeatMasker	similarity	83274	83964	33.0	+	.	Target "Motif:rnd-1_family-329" 1003 1712
scaffold123|size686203	RepeatMasker	similarity	84017	85738	31.4	-	.	Target "Motif:rnd-5_family-1745" 2870 4618
scaffold123|size686203	RepeatMasker	similarity	85719	85821	23.2	-	.	Target "Motif:scaffold201|size406634_(dbseq-nr_78)_[108994,115537]" 426 530
scaffold123|size686203	RepeatMasker	similarity	85730	85929	4.1	-	.	Target "Motif:scaffold9|size952703_(dbseq-nr_94)_[505032,511221]" 258 453
scaffold123|size686203	RepeatMasker	similarity	85930	88523	6.6	+	.	Target "Motif:scaffold170|size558746_(dbseq-nr_246)_[277812,288266]" 1685 4626
scaffold123|size686203	RepeatMasker	similarity	88524	88781	4.3	-	.	Target "Motif:scaffold9|size952703_(dbseq-nr_94)_[505032,511221]" 1 259
scaffold123|size686203	RepeatMasker	similarity	88782	91477	8.0	+	.	Target "Motif:scaffold52|size687078_(dbseq-nr_635)_[61213,67634]" 452 3136
scaffold123|size686203	RepeatMasker	similarity	91478	91581	4.8	-	.	Target "Motif:rnd-1_family-579" 1 104
scaffold123|size686203	RepeatMasker	similarity	91526	92049	7.2	+	.	Target "Motif:scaffold170|size558746_(dbseq-nr_246)_[277812,288266]" 4157 4626
scaffold123|size686203	RepeatMasker	similarity	92050	92307	4.3	-	.	Target "Motif:scaffold9|size952703_(dbseq-nr_94)_[505032,511221]" 1 259
scaffold123|size686203	RepeatMasker	similarity	92308	95900	7.5	+	.	Target "Motif:scaffold52|size687078_(dbseq-nr_635)_[61213,67634]" 452 4031
scaffold123|size686203	RepeatMasker	similarity	95900	96042	9.6	+	.	Target "Motif:rnd-1_family-239" 17 157
scaffold123|size686203	RepeatMasker	similarity	96025	96179	6.5	+	.	Target "Motif:rnd-1_family-635" 1 155
scaffold123|size686203	RepeatMasker	similarity	96043	96146	24.8	-	.	Target "Motif:rnd-5_family-4415" 1752 2108
scaffold123|size686203	RepeatMasker	similarity	96147	96309	10.4	+	.	Target "Motif:rnd-1_family-580" 1 166
scaffold123|size686203	RepeatMasker	similarity	96295	96352	28.6	-	.	Target "Motif:rnd-5_family-4415" 1196 1342
scaffold123|size686203	RepeatMasker	similarity	96353	96901	22.4	+	.	Target "Motif:rnd-1_family-287" 3 544
scaffold123|size686203	RepeatMasker	similarity	96536	97434	19.5	+	.	Target "Motif:rnd-1_family-287" 1 572
scaffold123|size686203	RepeatMasker	similarity	97435	97723	28.6	-	.	Target "Motif:rnd-5_family-4415" 446 1195
scaffold123|size686203	RepeatMasker	similarity	97627	97738	10.8	+	.	Target "Motif:rnd-1_family-232" 1 115
scaffold123|size686203	RepeatMasker	similarity	97710	98025	4.1	-	.	Target "Motif:rnd-1_family-554" 1 316
scaffold123|size686203	RepeatMasker	similarity	98023	98292	4.8	+	.	Target "Motif:scaffold61|size850897_(dbseq-nr_469)_[557107,562633]" 3195 3471
scaffold123|size686203	RepeatMasker	similarity	98293	98752	1.7	+	.	Target "Motif:scaffold232|size263335_(dbseq-nr_84)_[203556,209664]" 1 460
scaffold123|size686203	RepeatMasker	similarity	98752	99032	6.4	+	.	Target "Motif:scaffold52|size687078_(dbseq-nr_635)_[61213,67634]" 4389 4669
scaffold123|size686203	RepeatMasker	similarity	99031	99578	4.7	-	.	Target "Motif:scaffold9|size952703_(dbseq-nr_94)_[505032,511221]" 1 550
scaffold123|size686203	RepeatMasker	similarity	99579	100262	29.4	-	.	Target "Motif:rnd-5_family-1745" 2164 2861
scaffold123|size686203	RepeatMasker	similarity	100531	100746	9.7	+	.	Target "Motif:genome_8_12029" 77 292
scaffold123|size686203	RepeatMasker	similarity	100747	100929	30.4	-	.	Target "Motif:rnd-1_family-691" 1 193
scaffold123|size686203	RepeatMasker	similarity	100775	101901	31.9	+	.	Target "Motif:rnd-1_family-406" 8 1173
scaffold123|size686203	RepeatMasker	similarity	101930	102075	16.0	+	.	Target "Motif:rnd-5_family-1745" 146 284
scaffold123|size686203	RepeatMasker	similarity	103416	103711	2.7	+	.	Target "Motif:genome_7_18422" 39 334
scaffold123|size686203	RepeatMasker	similarity	103712	103946	13.1	-	.	Target "Motif:rnd-1_family-26" 1 255
scaffold123|size686203	RepeatMasker	similarity	103800	104028	8.9	+	.	Target "Motif:rnd-2_family-88" 771 973
scaffold123|size686203	RepeatMasker	similarity	104000	104034	3.0	+	.	Target "Motif:rnd-1_family-1270" 11 44
scaffold123|size686203	RepeatMasker	similarity	104027	104142	14.7	-	.	Target "Motif:rnd-1_family-263" 108 223
scaffold123|size686203	RepeatMasker	similarity	104141	104185	12.5	-	.	Target "Motif:rnd-2_family-88" 927 973
scaffold123|size686203	RepeatMasker	similarity	104186	104420	0.4	+	.	Target "Motif:(TCCTTCTTC)n" 1 235
scaffold123|size686203	RepeatMasker	similarity	104421	104574	12.5	-	.	Target "Motif:rnd-2_family-88" 772 926
scaffold123|size686203	RepeatMasker	similarity	104575	104751	12.0	+	.	Target "Motif:rnd-1_family-26" 1 354
scaffold123|size686203	RepeatMasker	similarity	108457	109567	31.1	+	.	Target "Motif:rnd-1_family-406" 1513 2638
scaffold123|size686203	RepeatMasker	similarity	111782	111803	9.7	+	.	Target "Motif:(TCA)n" 1 22
scaffold123|size686203	RepeatMasker	similarity	112573	112870	7.8	+	.	Target "Motif:rnd-5_family-969" 1 298
scaffold123|size686203	RepeatMasker	similarity	112871	112902	0.0	+	.	Target "Motif:(ACACGCAA)n" 1 34
scaffold123|size686203	RepeatMasker	similarity	112903	113715	7.8	+	.	Target "Motif:rnd-5_family-969" 299 1120
scaffold123|size686203	RepeatMasker	similarity	113714	113859	19.7	+	.	Target "Motif:rnd-5_family-969" 6631 6779
scaffold123|size686203	RepeatMasker	similarity	113860	113887	15.9	+	.	Target "Motif:(GGC)n" 1 28
scaffold123|size686203	RepeatMasker	similarity	113903	114209	15.7	-	.	Target "Motif:rnd-1_family-1362" 8 318
scaffold123|size686203	RepeatMasker	similarity	114339	114818	9.2	+	.	Target "Motif:rnd-1_family-337" 1 482
scaffold123|size686203	RepeatMasker	similarity	114619	114868	18.7	+	.	Target "Motif:rnd-1_family-427" 264 508
scaffold123|size686203	RepeatMasker	similarity	116173	116190	10.7	+	.	Target "Motif:rnd-1_family-427" 572 589
scaffold123|size686203	RepeatMasker	similarity	116191	116954	10.3	-	.	Target "Motif:rnd-1_family-402" 1 764
scaffold123|size686203	RepeatMasker	similarity	117242	118487	2.5	-	.	Target "Motif:scaffold544|size98996_(dbseq-nr_619)_[60523,66599]" 4833 6077
scaffold123|size686203	RepeatMasker	similarity	118488	122028	1.2	+	.	Target "Motif:scaffold49|size1113722_(dbseq-nr_425)_[50972,57331]" 1 3626
scaffold123|size686203	RepeatMasker	similarity	122029	122433	6.4	+	.	Target "Motif:genome_7_16385" 1 442
scaffold123|size686203	RepeatMasker	similarity	122434	125056	1.2	+	.	Target "Motif:scaffold101|size565204_(dbseq-nr_564)_[417974,424337]" 3628 6364
scaffold123|size686203	RepeatMasker	similarity	125057	129803	3.5	-	.	Target "Motif:scaffold253|size408994_(dbseq-nr_396)_[49088,55185]" 1 4861
scaffold123|size686203	RepeatMasker	similarity	129918	130017	29.0	-	.	Target "Motif:rnd-5_family-632" 364 466
scaffold123|size686203	RepeatMasker	similarity	132052	132090	5.4	+	.	Target "Motif:(TCC)n" 1 39
scaffold123|size686203	RepeatMasker	similarity	132612	132693	25.6	+	.	Target "Motif:(GTCGTC)n" 1 82
scaffold123|size686203	RepeatMasker	similarity	132823	133117	2.0	-	.	Target "Motif:genome_3_14621" 529 823
scaffold123|size686203	RepeatMasker	similarity	133192	133437	14.0	-	.	Target "Motif:rnd-1_family-1112" 46 291
scaffold123|size686203	RepeatMasker	similarity	133884	134036	30.4	+	.	Target "Motif:rnd-1_family-919" 351 499
scaffold123|size686203	RepeatMasker	similarity	134679	135098	15.1	+	.	Target "Motif:rnd-1_family-994" 1 419
scaffold123|size686203	RepeatMasker	similarity	135267	135465	2.5	-	.	Target "Motif:genome_3_14621" 1 210
scaffold123|size686203	RepeatMasker	similarity	138470	138509	13.9	+	.	Target "Motif:(AATAC)n" 1 40
scaffold123|size686203	RepeatMasker	similarity	138702	139145	9.2	-	.	Target "Motif:genome_1_18143" 1 444
scaffold123|size686203	RepeatMasker	similarity	139387	139620	21.2	+	.	Target "Motif:rnd-1_family-189" 213 469
scaffold123|size686203	RepeatMasker	similarity	140003	140063	24.6	+	.	Target "Motif:genome_6_19263" 967 1028
scaffold123|size686203	RepeatMasker	similarity	140105	140691	16.3	-	.	Target "Motif:rnd-1_family-237" 3 579
scaffold123|size686203	RepeatMasker	similarity	140253	141392	26.6	+	.	Target "Motif:rnd-5_family-4415" 234 1433
scaffold123|size686203	RepeatMasker	similarity	141349	141399	7.8	-	.	Target "Motif:rnd-1_family-287" 494 545
scaffold123|size686203	RepeatMasker	similarity	141397	141492	10.4	-	.	Target "Motif:rnd-1_family-580" 3 98
scaffold123|size686203	RepeatMasker	similarity	141462	141553	22.8	-	.	Target "Motif:rnd-1_family-635" 64 155
scaffold123|size686203	RepeatMasker	similarity	141562	142025	11.5	-	.	Target "Motif:genome_2_13625" 1 485
scaffold123|size686203	RepeatMasker	similarity	142026	142243	18.4	+	.	Target "Motif:rnd-5_family-4415" 1935 2135
scaffold123|size686203	RepeatMasker	similarity	142418	142538	29.6	+	.	Target "Motif:genome_6_19263" 1336 1452
scaffold123|size686203	RepeatMasker	similarity	142663	142868	20.3	-	.	Target "Motif:rnd-1_family-734" 389 599
scaffold123|size686203	RepeatMasker	similarity	143502	143569	22.4	-	.	Target "Motif:rnd-5_family-77" 752 818
scaffold123|size686203	RepeatMasker	similarity	144026	144378	26.7	-	.	Target "Motif:rnd-5_family-77" 254 625
scaffold123|size686203	RepeatMasker	similarity	144450	144626	18.1	-	.	Target "Motif:genome_3_7528" 1 186
scaffold123|size686203	RepeatMasker	similarity	144781	145212	21.7	-	.	Target "Motif:genome_4_21158" 1 421
scaffold123|size686203	RepeatMasker	similarity	145213	145457	22.4	-	.	Target "Motif:rnd-1_family-502" 37 278
scaffold123|size686203	RepeatMasker	similarity	145405	145690	30.9	+	.	Target "Motif:rnd-1_family-86" 293 607
scaffold123|size686203	RepeatMasker	similarity	146033	146358	24.7	-	.	Target "Motif:rnd-1_family-147" 444 856
scaffold123|size686203	RepeatMasker	similarity	146365	152717	1.3	-	.	Target "Motif:scaffold342|size218991_(dbseq-nr_610)_[24332,30804]" 1 6473
scaffold123|size686203	RepeatMasker	similarity	152858	152948	18.1	+	.	Target "Motif:rnd-1_family-60" 12 106
scaffold123|size686203	RepeatMasker	similarity	153068	153353	15.2	+	.	Target "Motif:rnd-4_family-92" 3 277
scaffold123|size686203	RepeatMasker	similarity	153362	153419	19.0	-	.	Target "Motif:rnd-1_family-312" 1732 1789
scaffold123|size686203	RepeatMasker	similarity	153430	154958	20.0	+	.	Target "Motif:scaffold62|size550535_(dbseq-nr_301)_[465542,471786]" 1 1583
scaffold123|size686203	RepeatMasker	similarity	154961	155695	22.5	+	.	Target "Motif:scaffold62|size550535_(dbseq-nr_301)_[465542,471786]" 817 1583
scaffold123|size686203	RepeatMasker	similarity	155700	156438	23.8	+	.	Target "Motif:scaffold62|size550535_(dbseq-nr_301)_[465542,471786]" 817 1583
scaffold123|size686203	RepeatMasker	similarity	156443	157175	23.7	+	.	Target "Motif:scaffold62|size550535_(dbseq-nr_301)_[465542,471786]" 817 1582
scaffold123|size686203	RepeatMasker	similarity	157173	157917	23.7	+	.	Target "Motif:scaffold62|size550535_(dbseq-nr_301)_[465542,471786]" 811 1583
scaffold123|size686203	RepeatMasker	similarity	157922	158666	24.2	+	.	Target "Motif:scaffold62|size550535_(dbseq-nr_301)_[465542,471786]" 817 1583
scaffold123|size686203	RepeatMasker	similarity	158671	159408	24.1	+	.	Target "Motif:scaffold62|size550535_(dbseq-nr_301)_[465542,471786]" 817 1583
scaffold123|size686203	RepeatMasker	similarity	159413	161873	20.7	+	.	Target "Motif:scaffold62|size550535_(dbseq-nr_301)_[465542,471786]" 817 3341
scaffold123|size686203	RepeatMasker	similarity	161877	161965	18.2	+	.	Target "Motif:rnd-1_family-333" 99 187
scaffold123|size686203	RepeatMasker	similarity	161986	162153	11.8	+	.	Target "Motif:rnd-4_family-92" 241 461
scaffold123|size686203	RepeatMasker	similarity	162151	162220	5.3	-	.	Target "Motif:rnd-1_family-117" 1 69
scaffold123|size686203	RepeatMasker	similarity	162166	162550	18.6	+	.	Target "Motif:rnd-5_family-3853" 1 333
scaffold123|size686203	RepeatMasker	similarity	162634	163068	16.9	+	.	Target "Motif:genome_7_3728" 1 452
scaffold123|size686203	RepeatMasker	similarity	163070	163096	15.8	+	.	Target "Motif:rnd-5_family-412" 40 147
scaffold123|size686203	RepeatMasker	similarity	163097	163218	19.0	-	.	Target "Motif:rnd-4_family-92" 10 143
scaffold123|size686203	RepeatMasker	similarity	163222	163491	18.7	+	.	Target "Motif:rnd-4_family-1649" 180 651
scaffold123|size686203	RepeatMasker	similarity	163502	163622	6.6	-	.	Target "Motif:genome_6_15486" 1 142
scaffold123|size686203	RepeatMasker	similarity	169112	169187	18.7	+	.	Target "Motif:rnd-5_family-616" 1 76
scaffold123|size686203	RepeatMasker	similarity	169218	169627	25.2	+	.	Target "Motif:rnd-1_family-241" 9 455
scaffold123|size686203	RepeatMasker	similarity	170725	171502	2.5	-	.	Target "Motif:scaffold3|size1191850_(dbseq-nr_493)_[349346,364513]" 8237 9015
scaffold123|size686203	RepeatMasker	similarity	171503	171545	4.7	+	.	Target "Motif:scaffold3|size1191850_(dbseq-nr_493)_[349346,364513]" 8979 9021
scaffold123|size686203	RepeatMasker	similarity	171556	171903	15.8	-	.	Target "Motif:scaffold3|size1191850_(dbseq-nr_493)_[349346,364513]" 8647 8870
scaffold123|size686203	RepeatMasker	similarity	171859	171912	18.5	-	.	Target "Motif:rnd-1_family-246" 5 61
scaffold123|size686203	RepeatMasker	similarity	171897	172001	15.2	+	.	Target "Motif:scaffold5|size2025720_(dbseq-nr_679)_[1273151,1286701]" 692 796
scaffold123|size686203	RepeatMasker	similarity	172006	172136	13.1	-	.	Target "Motif:rnd-1_family-217" 2 135
scaffold123|size686203	RepeatMasker	similarity	172027	173080	5.0	+	.	Target "Motif:rnd-1_family-42" 717 1773
scaffold123|size686203	RepeatMasker	similarity	173082	173363	12.1	+	.	Target "Motif:scaffold5|size2025720_(dbseq-nr_679)_[1273151,1286701]" 7218 7500
scaffold123|size686203	RepeatMasker	similarity	174305	174735	24.5	+	.	Target "Motif:genome_1_18143" 8 444
scaffold123|size686203	RepeatMasker	similarity	174833	174949	25.0	-	.	Target "Motif:genome_10_802" 48 168
scaffold123|size686203	RepeatMasker	similarity	186747	186792	29.0	+	.	Target "Motif:(CTCCAC)n" 1 46
scaffold123|size686203	RepeatMasker	similarity	189410	189473	22.2	-	.	Target "Motif:scaffold129|size369745_(dbseq-nr_271)_[199302,205734]" 336 401
scaffold123|size686203	RepeatMasker	similarity	190011	190120	23.9	-	.	Target "Motif:genome_7_9296" 13 122
scaffold123|size686203	RepeatMasker	similarity	190410	190585	25.2	+	.	Target "Motif:rnd-5_family-6276" 419 589
scaffold123|size686203	RepeatMasker	similarity	191154	191446	13.5	-	.	Target "Motif:scaffold5|size2025720_(dbseq-nr_679)_[1273151,1286701]" 7178 7501
scaffold123|size686203	RepeatMasker	similarity	191438	192346	2.0	+	.	Target "Motif:rnd-1_family-104" 1 915
scaffold123|size686203	RepeatMasker	similarity	192318	192389	16.4	-	.	Target "Motif:scaffold5|size2025720_(dbseq-nr_679)_[1273151,1286701]" 2910 2992
scaffold123|size686203	RepeatMasker	similarity	192390	192838	2.2	+	.	Target "Motif:genome_12_10956" 1 419
scaffold123|size686203	RepeatMasker	similarity	192829	192955	16.6	+	.	Target "Motif:genome_12_10956" 300 419
scaffold123|size686203	RepeatMasker	similarity	192947	193758	14.7	+	.	Target "Motif:rnd-1_family-600" 4 801
scaffold123|size686203	RepeatMasker	similarity	194271	194483	15.5	+	.	Target "Motif:rnd-1_family-630" 2 219
scaffold123|size686203	RepeatMasker	similarity	194536	194605	18.6	+	.	Target "Motif:rnd-1_family-593" 4 76
scaffold123|size686203	RepeatMasker	similarity	194606	194984	14.5	-	.	Target "Motif:rnd-1_family-1307" 1 346
scaffold123|size686203	RepeatMasker	similarity	195000	195939	19.5	-	.	Target "Motif:rnd-5_family-1486" 5 951
scaffold123|size686203	RepeatMasker	similarity	195966	196039	13.5	+	.	Target "Motif:rnd-5_family-2012" 1 74
scaffold123|size686203	RepeatMasker	similarity	196042	196446	1.5	+	.	Target "Motif:genome_12_10956" 410 814
scaffold123|size686203	RepeatMasker	similarity	196451	196483	6.1	+	.	Target "Motif:rnd-1_family-217" 2 34
scaffold123|size686203	RepeatMasker	similarity	196484	202954	0.8	-	.	Target "Motif:scaffold342|size218991_(dbseq-nr_610)_[24332,30804]" 1 6473
scaffold123|size686203	RepeatMasker	similarity	202955	203128	24.1	+	.	Target "Motif:rnd-1_family-545" 40 219
scaffold123|size686203	RepeatMasker	similarity	203108	203207	27.0	+	.	Target "Motif:rnd-1_family-545" 82 182
scaffold123|size686203	RepeatMasker	similarity	203154	203327	20.0	-	.	Target "Motif:rnd-1_family-42" 652 833
scaffold123|size686203	RepeatMasker	similarity	203225	203455	19.4	+	.	Target "Motif:scaffold3|size1191850_(dbseq-nr_493)_[349346,364513]" 6981 7211
scaffold123|size686203	RepeatMasker	similarity	203456	203582	21.3	+	.	Target "Motif:scaffold3|size1191850_(dbseq-nr_493)_[349346,364513]" 7910 8039
scaffold123|size686203	RepeatMasker	similarity	203921	204206	19.1	+	.	Target "Motif:scaffold3|size1191850_(dbseq-nr_493)_[349346,364513]" 8123 8410
scaffold123|size686203	RepeatMasker	similarity	204212	204517	6.7	+	.	Target "Motif:rnd-1_family-47" 586 884
scaffold123|size686203	RepeatMasker	similarity	204253	204517	7.9	-	.	Target "Motif:rnd-1_family-42" 1 266
scaffold123|size686203	RepeatMasker	similarity	204518	204652	11.2	-	.	Target "Motif:scaffold5|size2025720_(dbseq-nr_679)_[1273151,1286701]" 427 560
scaffold123|size686203	RepeatMasker	similarity	206139	206194	3.6	-	.	Target "Motif:genome_3_21671" 377 433
scaffold123|size686203	RepeatMasker	similarity	206195	206485	14.8	-	.	Target "Motif:genome_8_12029" 1 292
scaffold123|size686203	RepeatMasker	similarity	206486	206552	11.9	-	.	Target "Motif:genome_3_21671" 317 384
scaffold123|size686203	RepeatMasker	similarity	206552	207934	18.7	-	.	Target "Motif:scaffold170|size558746_(dbseq-nr_246)_[277812,288266]" 3208 4627
scaffold123|size686203	RepeatMasker	similarity	207862	207975	20.6	-	.	Target "Motif:rnd-1_family-399" 231 313
scaffold123|size686203	RepeatMasker	similarity	207917	208021	18.0	+	.	Target "Motif:rnd-5_family-1816" 181 283
scaffold123|size686203	RepeatMasker	similarity	208470	208517	19.7	+	.	Target "Motif:(TTGTAT)n" 1 49
scaffold123|size686203	RepeatMasker	similarity	209664	210041	10.9	-	.	Target "Motif:scaffold57|size959080_(dbseq-nr_623)_[193678,200055]" 6002 6378
scaffold123|size686203	RepeatMasker	similarity	210036	211134	22.8	-	.	Target "Motif:rnd-5_family-101" 1105 2267
scaffold123|size686203	RepeatMasker	similarity	211160	212261	26.9	+	.	Target "Motif:scaffold270|size483417_(dbseq-nr_598)_[436369,441598]" 80 1092
scaffold123|size686203	RepeatMasker	similarity	212356	212611	26.9	+	.	Target "Motif:rnd-1_family-856" 232 488
scaffold123|size686203	RepeatMasker	similarity	213008	213109	14.2	+	.	Target "Motif:rnd-5_family-1816" 182 474
scaffold123|size686203	RepeatMasker	similarity	213110	213186	6.5	-	.	Target "Motif:rnd-1_family-131" 1 78
scaffold123|size686203	RepeatMasker	similarity	213187	213234	14.2	+	.	Target "Motif:rnd-5_family-1816" 475 619
scaffold123|size686203	RepeatMasker	similarity	213189	213500	17.6	-	.	Target "Motif:scaffold170|size558746_(dbseq-nr_246)_[277812,288266]" 1685 2007
scaffold123|size686203	RepeatMasker	similarity	213501	213801	16.8	-	.	Target "Motif:genome_3_21671" 3 318
scaffold123|size686203	RepeatMasker	similarity	213654	213825	22.6	+	.	Target "Motif:scaffold331|size199464_(dbseq-nr_264)_[15308,21781]" 328 499
scaffold123|size686203	RepeatMasker	similarity	214127	214379	14.9	+	.	Target "Motif:genome_1_22152" 1 232
scaffold123|size686203	RepeatMasker	similarity	214418	214521	18.3	-	.	Target "Motif:rnd-5_family-396" 6 109
scaffold123|size686203	RepeatMasker	similarity	214529	214983	29.5	-	.	Target "Motif:rnd-1_family-361" 16 468
scaffold123|size686203	RepeatMasker	similarity	214984	215236	29.3	+	.	Target "Motif:rnd-1_family-207" 6 712
scaffold123|size686203	RepeatMasker	similarity	215410	215733	23.3	-	.	Target "Motif:rnd-5_family-766" 179 506
scaffold123|size686203	RepeatMasker	similarity	215735	216095	14.6	-	.	Target "Motif:rnd-5_family-93" 1 353
scaffold123|size686203	RepeatMasker	similarity	216140	216180	14.6	+	.	Target "Motif:genome_1_22152" 237 277
scaffold123|size686203	RepeatMasker	similarity	216184	216626	19.7	-	.	Target "Motif:genome_11_9683" 1 456
scaffold123|size686203	RepeatMasker	similarity	216627	216800	18.6	+	.	Target "Motif:genome_1_22152" 279 449
scaffold123|size686203	RepeatMasker	similarity	216810	216872	25.4	+	.	Target "Motif:genome_12_19731" 1 63
scaffold123|size686203	RepeatMasker	similarity	216915	216981	19.4	-	.	Target "Motif:rnd-5_family-706" 590 656
scaffold123|size686203	RepeatMasker	similarity	217147	217287	26.1	-	.	Target "Motif:rnd-5_family-1062" 2403 2534
scaffold123|size686203	RepeatMasker	similarity	221426	221488	31.9	+	.	Target "Motif:rnd-5_family-1745" 2501 2866
scaffold123|size686203	RepeatMasker	similarity	221489	221843	32.4	-	.	Target "Motif:rnd-1_family-329" 3622 3976
scaffold123|size686203	RepeatMasker	similarity	221857	222713	27.5	+	.	Target "Motif:rnd-5_family-440" 869 1739
scaffold123|size686203	RepeatMasker	similarity	222468	222857	35.2	-	.	Target "Motif:rnd-1_family-329" 2608 2997
scaffold123|size686203	RepeatMasker	similarity	223087	224398	32.8	+	.	Target "Motif:rnd-5_family-1745" 4587 5534
scaffold123|size686203	RepeatMasker	similarity	224571	224743	26.6	+	.	Target "Motif:rnd-5_family-1745" 5702 5876
scaffold123|size686203	RepeatMasker	similarity	226407	226975	11.6	-	.	Target "Motif:rnd-5_family-706" 6 579
scaffold123|size686203	RepeatMasker	similarity	226976	227571	24.2	+	.	Target "Motif:genome_12_19731" 217 847
scaffold123|size686203	RepeatMasker	similarity	227594	227841	12.9	-	.	Target "Motif:genome_1_3367" 238 484
scaffold123|size686203	RepeatMasker	similarity	227831	228252	6.7	-	.	Target "Motif:rnd-5_family-716" 1 421
scaffold123|size686203	RepeatMasker	similarity	228257	228704	32.5	+	.	Target "Motif:rnd-1_family-769" 208 657
scaffold123|size686203	RepeatMasker	similarity	228811	229133	2.2	+	.	Target "Motif:genome_7_18422" 1 334
scaffold123|size686203	RepeatMasker	similarity	229136	229744	29.0	+	.	Target "Motif:rnd-1_family-769" 758 1370
scaffold123|size686203	RepeatMasker	similarity	229769	230199	24.8	-	.	Target "Motif:rnd-1_family-1230" 38 466
scaffold123|size686203	RepeatMasker	similarity	230259	230438	15.6	+	.	Target "Motif:rnd-1_family-1229" 7 186
scaffold123|size686203	RepeatMasker	similarity	230847	230998	27.0	-	.	Target "Motif:rnd-1_family-1083" 386 542
scaffold123|size686203	RepeatMasker	similarity	231459	231655	16.8	+	.	Target "Motif:rnd-1_family-374" 1070 1270
scaffold123|size686203	RepeatMasker	similarity	231669	231962	7.1	-	.	Target "Motif:rnd-5_family-6586" 1 296
scaffold123|size686203	RepeatMasker	similarity	232050	232263	22.9	-	.	Target "Motif:rnd-1_family-748" 86 258
scaffold123|size686203	RepeatMasker	similarity	232289	232615	7.0	+	.	Target "Motif:rnd-5_family-3480" 1 344
scaffold123|size686203	RepeatMasker	similarity	232612	232860	10.9	-	.	Target "Motif:genome_1_3367" 1 249
scaffold123|size686203	RepeatMasker	similarity	232869	232938	11.0	+	.	Target "Motif:rnd-5_family-440" 4171 4234
scaffold123|size686203	RepeatMasker	similarity	233114	233381	10.9	-	.	Target "Motif:rnd-1_family-84" 413 851
scaffold123|size686203	RepeatMasker	similarity	233382	233544	9.8	-	.	Target "Motif:genome_7_16385" 280 442
scaffold123|size686203	RepeatMasker	similarity	233546	233624	7.7	+	.	Target "Motif:rnd-1_family-960" 1 78
scaffold123|size686203	RepeatMasker	similarity	233625	233642	16.9	-	.	Target "Motif:rnd-1_family-136" 467 561
scaffold123|size686203	RepeatMasker	similarity	233675	234192	20.9	-	.	Target "Motif:rnd-1_family-136" 10 491
scaffold123|size686203	RepeatMasker	similarity	234048	234465	21.9	+	.	Target "Motif:rnd-1_family-553" 1 403
scaffold123|size686203	RepeatMasker	similarity	234466	234740	27.4	+	.	Target "Motif:rnd-3_family-211" 52 793
scaffold123|size686203	RepeatMasker	similarity	234930	235162	25.4	-	.	Target "Motif:rnd-5_family-766" 240 472
scaffold123|size686203	RepeatMasker	similarity	235059	235232	16.0	+	.	Target "Motif:rnd-1_family-400" 1 123
scaffold123|size686203	RepeatMasker	similarity	235254	235328	10.7	+	.	Target "Motif:rnd-1_family-145" 391 450
scaffold123|size686203	RepeatMasker	similarity	235329	235677	24.8	+	.	Target "Motif:rnd-5_family-2469" 127 466
scaffold123|size686203	RepeatMasker	similarity	235331	235928	22.5	-	.	Target "Motif:genome_7_16385" 1 614
scaffold123|size686203	RepeatMasker	similarity	235963	236329	9.0	-	.	Target "Motif:genome_3_19411" 27 392
scaffold123|size686203	RepeatMasker	similarity	236330	237953	12.5	+	.	Target "Motif:rnd-1_family-10" 1 1809
scaffold123|size686203	RepeatMasker	similarity	237643	238214	4.6	-	.	Target "Motif:rnd-1_family-74" 1388 1955
scaffold123|size686203	RepeatMasker	similarity	238200	238220	27.1	-	.	Target "Motif:genome_2_5130" 97 219
scaffold123|size686203	RepeatMasker	similarity	238221	238322	5.0	+	.	Target "Motif:rnd-5_family-1842" 1 102
scaffold123|size686203	RepeatMasker	similarity	238325	238994	2.8	-	.	Target "Motif:rnd-1_family-74" 717 1386
scaffold123|size686203	RepeatMasker	similarity	238325	238356	31.2	-	.	Target "Motif:genome_6_129250-9]2" 50 206
scaffold123|size686203	RepeatMasker	similarity	238995	239147	11.4	+	.	Target "Motif:genome_1_8676" 1 149
scaffold123|size686203	RepeatMasker	similarity	239149	239380	0.4	-	.	Target "Motif:rnd-1_family-54" 1697 1932
scaffold123|size686203	RepeatMasker	similarity	239381	239634	20.9	+	.	Target "Motif:genome_1_8676" 5 267
scaffold123|size686203	RepeatMasker	similarity	239635	241738	2.4	-	.	Target "Motif:rnd-1_family-54" 413 1696
scaffold123|size686203	RepeatMasker	similarity	241739	242226	28.7	+	.	Target "Motif:rnd-1_family-28" 15 479
scaffold123|size686203	RepeatMasker	similarity	242227	242900	2.4	-	.	Target "Motif:rnd-1_family-54" 1 412
scaffold123|size686203	RepeatMasker	similarity	242978	243069	25.4	-	.	Target "Motif:rnd-4_family-49" 715 958
scaffold123|size686203	RepeatMasker	similarity	243070	243217	21.6	+	.	Target "Motif:rnd-1_family-666" 2 154
scaffold123|size686203	RepeatMasker	similarity	243218	243269	25.4	-	.	Target "Motif:rnd-4_family-49" 571 714
scaffold123|size686203	RepeatMasker	similarity	243275	244595	9.2	-	.	Target "Motif:rnd-1_family-488" 1 387
scaffold123|size686203	RepeatMasker	similarity	244613	244909	17.8	-	.	Target "Motif:rnd-1_family-268" 1 297
scaffold123|size686203	RepeatMasker	similarity	244945	245047	16.0	-	.	Target "Motif:rnd-1_family-77" 99 170
scaffold123|size686203	RepeatMasker	similarity	245023	245110	18.2	+	.	Target "Motif:genome_10_6249" 209 296
scaffold123|size686203	RepeatMasker	similarity	245111	245292	7.3	-	.	Target "Motif:rnd-1_family-22" 346 526
scaffold123|size686203	RepeatMasker	similarity	245294	245399	18.1	+	.	Target "Motif:genome_10_6249" 205 311
scaffold123|size686203	RepeatMasker	similarity	245380	245425	13.0	-	.	Target "Motif:rnd-1_family-938" 1 46
scaffold123|size686203	RepeatMasker	similarity	245400	245671	8.9	-	.	Target "Motif:rnd-1_family-55" 103 376
scaffold123|size686203	RepeatMasker	similarity	245814	245915	14.7	+	.	Target "Motif:genome_10_3662" 1 96
scaffold123|size686203	RepeatMasker	similarity	245913	246396	10.3	-	.	Target "Motif:rnd-5_family-689" 1193 1680
scaffold123|size686203	RepeatMasker	similarity	246471	246731	8.0	+	.	Target "Motif:rnd-5_family-3587" 1 343
scaffold123|size686203	RepeatMasker	similarity	246732	247149	22.4	+	.	Target "Motif:genome_7_3728" 1 442
scaffold123|size686203	RepeatMasker	similarity	247137	247193	8.9	-	.	Target "Motif:rnd-1_family-91" 23 68
scaffold123|size686203	RepeatMasker	similarity	247194	247299	4.0	+	.	Target "Motif:(TTCTTC)n" 1 106
scaffold123|size686203	RepeatMasker	similarity	247300	247320	8.8	-	.	Target "Motif:rnd-1_family-91" 2 22
scaffold123|size686203	RepeatMasker	similarity	247321	247377	5.6	+	.	Target "Motif:(CCT)n" 1 57
scaffold123|size686203	RepeatMasker	similarity	247378	247896	4.1	-	.	Target "Motif:rnd-1_family-30" 1 533
scaffold123|size686203	RepeatMasker	similarity	247907	248053	6.0	+	.	Target "Motif:rnd-5_family-3587" 344 526
scaffold123|size686203	RepeatMasker	similarity	248054	248345	12.7	+	.	Target "Motif:genome_8_12029" 1 292
scaffold123|size686203	RepeatMasker	similarity	248346	248392	6.4	+	.	Target "Motif:rnd-5_family-3587" 519 565
scaffold123|size686203	RepeatMasker	similarity	248394	248558	4.3	-	.	Target "Motif:rnd-5_family-12642" 25 201
scaffold123|size686203	RepeatMasker	similarity	248559	248727	3.5	+	.	Target "Motif:scaffold7|size730406_(dbseq-nr_160)_[96026,102513]" 2387 2563
scaffold123|size686203	RepeatMasker	similarity	248728	255189	0.6	+	.	Target "Motif:scaffold97|size472814_(dbseq-nr_378)_[202467,208936]" 1 6470
scaffold123|size686203	RepeatMasker	similarity	255206	258608	4.8	+	.	Target "Motif:scaffold9|size952703_(dbseq-nr_94)_[283613,290091]" 2694 6078
scaffold123|size686203	RepeatMasker	similarity	258581	258621	2.4	-	.	Target "Motif:rnd-5_family-12642" 1 41
scaffold123|size686203	RepeatMasker	similarity	258665	258695	9.7	-	.	Target "Motif:genome_6_15486" 457 487
scaffold123|size686203	RepeatMasker	similarity	258676	259211	6.5	-	.	Target "Motif:genome_11_129380-9]2" 1 536
scaffold123|size686203	RepeatMasker	similarity	259310	259799	17.8	-	.	Target "Motif:genome_10_2906" 246 743
scaffold123|size686203	RepeatMasker	similarity	259782	259822	14.9	-	.	Target "Motif:genome_11_5165" 550 585
scaffold123|size686203	RepeatMasker	similarity	259822	260631	11.9	+	.	Target "Motif:scaffold325|size289884_(dbseq-nr_572)_[65301,71739]" 685 1499
scaffold123|size686203	RepeatMasker	similarity	260628	261134	15.5	-	.	Target "Motif:genome_12_13052" 1 470
scaffold123|size686203	RepeatMasker	similarity	261024	261096	24.3	-	.	Target "Motif:rnd-1_family-887" 189 306
scaffold123|size686203	RepeatMasker	similarity	261097	261155	10.2	+	.	Target "Motif:genome_7_1761" 595 654
scaffold123|size686203	RepeatMasker	similarity	261156	262429	6.4	+	.	Target "Motif:rnd-5_family-1150" 713 1977
scaffold123|size686203	RepeatMasker	similarity	261156	261178	24.3	-	.	Target "Motif:rnd-1_family-887" 149 188
scaffold123|size686203	RepeatMasker	similarity	262425	263248	1.1	-	.	Target "Motif:genome_10_8722" 1 823
scaffold123|size686203	RepeatMasker	similarity	263279	263444	21.9	+	.	Target "Motif:rnd-5_family-2378" 1 176
scaffold123|size686203	RepeatMasker	similarity	263400	263512	1.8	+	.	Target "Motif:rnd-5_family-2008" 1 113
scaffold123|size686203	RepeatMasker	similarity	263517	263592	9.2	-	.	Target "Motif:rnd-1_family-55" 9 101
scaffold123|size686203	RepeatMasker	similarity	263931	264022	22.0	+	.	Target "Motif:rnd-1_family-1200" 378 469
scaffold123|size686203	RepeatMasker	similarity	265161	265189	20.0	+	.	Target "Motif:(ATTAT)n" 1 29
scaffold123|size686203	RepeatMasker	similarity	265724	266300	6.9	+	.	Target "Motif:rnd-1_family-1" 8127 8697
scaffold123|size686203	RepeatMasker	similarity	266380	266888	32.9	+	.	Target "Motif:scaffold120|size367158_(dbseq-nr_157)_[43210,49757]" 1234 1748
scaffold123|size686203	RepeatMasker	similarity	267821	268140	13.7	-	.	Target "Motif:genome_11_9937" 3 616
scaffold123|size686203	RepeatMasker	similarity	268141	268399	20.5	+	.	Target "Motif:genome_9_1663" 190 431
scaffold123|size686203	RepeatMasker	similarity	268929	271110	8.8	+	.	Target "Motif:scaffold7|size730406_(dbseq-nr_160)_[96026,102513]" 43 2220
scaffold123|size686203	RepeatMasker	similarity	271112	271197	10.5	+	.	Target "Motif:scaffold119|size395038_(dbseq-nr_535)_[158580,164558]" 5739 5824
scaffold123|size686203	RepeatMasker	similarity	271198	275675	2.4	+	.	Target "Motif:scaffold14|size2522936_(dbseq-nr_238)_[1259924,1266293]" 1 4476
scaffold123|size686203	RepeatMasker	similarity	275676	277484	1.2	+	.	Target "Motif:scaffold289|size202738_(dbseq-nr_0)_[183003,188995]" 1 1799
scaffold123|size686203	RepeatMasker	similarity	277489	277882	2.8	-	.	Target "Motif:rnd-1_family-1339" 1 398
scaffold123|size686203	RepeatMasker	similarity	277844	277893	4.3	+	.	Target "Motif:rnd-1_family-1339" 1 50
scaffold123|size686203	RepeatMasker	similarity	277850	278179	22.4	+	.	Target "Motif:rnd-1_family-1150" 4 344
scaffold123|size686203	RepeatMasker	similarity	279269	279584	19.4	-	.	Target "Motif:rnd-1_family-809" 7 321
scaffold123|size686203	RepeatMasker	similarity	279622	279794	24.4	+	.	Target "Motif:rnd-1_family-1134" 1 171
scaffold123|size686203	RepeatMasker	similarity	279683	279856	20.0	-	.	Target "Motif:rnd-1_family-686" 300 470
scaffold123|size686203	RepeatMasker	similarity	280943	280969	12.2	+	.	Target "Motif:(TGG)n" 1 28
scaffold123|size686203	RepeatMasker	similarity	281309	281757	29.0	-	.	Target "Motif:rnd-5_family-136" 237 675
scaffold123|size686203	RepeatMasker	similarity	281855	286017	1.1	+	.	Target "Motif:scaffold289|size202738_(dbseq-nr_0)_[183003,188995]" 1804 5993
scaffold123|size686203	RepeatMasker	similarity	286018	287918	2.4	+	.	Target "Motif:scaffold14|size2522936_(dbseq-nr_238)_[1259924,1266293]" 4472 6370
scaffold123|size686203	RepeatMasker	similarity	287919	289554	15.3	+	.	Target "Motif:scaffold89|size764991_(dbseq-nr_709)_[199030,205017]" 83 1763
scaffold123|size686203	RepeatMasker	similarity	289553	290762	4.9	-	.	Target "Motif:rnd-4_family-545" 317 2176
scaffold123|size686203	RepeatMasker	similarity	290763	291481	11.2	+	.	Target "Motif:rnd-1_family-150" 1208 1915
scaffold123|size686203	RepeatMasker	similarity	291482	291684	4.9	-	.	Target "Motif:rnd-4_family-545" 2 316
scaffold123|size686203	RepeatMasker	similarity	291682	292461	16.6	+	.	Target "Motif:scaffold89|size764991_(dbseq-nr_709)_[199030,205017]" 1761 2538
scaffold123|size686203	RepeatMasker	similarity	292436	295686	17.0	+	.	Target "Motif:scaffold89|size764991_(dbseq-nr_709)_[199030,205017]" 2707 5988
scaffold123|size686203	RepeatMasker	similarity	295687	298711	6.0	+	.	Target "Motif:scaffold17|size542218_(dbseq-nr_435)_[51622,58091]" 3379 6435
scaffold123|size686203	RepeatMasker	similarity	302501	302607	16.7	+	.	Target "Motif:rnd-1_family-962" 3 101
scaffold123|size686203	RepeatMasker	similarity	306032	306145	7.0	-	.	Target "Motif:rnd-1_family-25" 485 532
scaffold123|size686203	RepeatMasker	similarity	306146	306386	1.3	+	.	Target "Motif:(TTCTCCTTC)n" 1 244
scaffold123|size686203	RepeatMasker	similarity	306387	306889	4.7	-	.	Target "Motif:rnd-1_family-25" 1 927
scaffold123|size686203	RepeatMasker	similarity	306872	306912	4.9	-	.	Target "Motif:rnd-1_family-91" 1 41
scaffold123|size686203	RepeatMasker	similarity	306933	307451	5.8	-	.	Target "Motif:rnd-2_family-88" 373 926
scaffold123|size686203	RepeatMasker	similarity	307452	307578	1.6	+	.	Target "Motif:(CTTCTCCTT)n" 1 127
scaffold123|size686203	RepeatMasker	similarity	307579	308117	2.4	-	.	Target "Motif:rnd-2_family-88" 1 537
scaffold123|size686203	RepeatMasker	similarity	308085	308127	4.7	+	.	Target "Motif:rnd-1_family-130" 3 51
scaffold123|size686203	RepeatMasker	similarity	308534	308885	25.1	-	.	Target "Motif:rnd-5_family-512" 825 1109
scaffold123|size686203	RepeatMasker	similarity	309300	309490	19.4	-	.	Target "Motif:rnd-5_family-6879" 1 186
scaffold123|size686203	RepeatMasker	similarity	309524	311031	32.6	-	.	Target "Motif:scaffold12|size593008_(dbseq-nr_293)_[458236,464222]" 4223 5762
scaffold123|size686203	RepeatMasker	similarity	311219	312681	33.4	-	.	Target "Motif:scaffold343|size112741_(dbseq-nr_375)_[105888,111928]" 2115 3593
scaffold123|size686203	RepeatMasker	similarity	312808	319160	6.2	+	.	Target "Motif:scaffold57|size959080_(dbseq-nr_623)_[193678,200055]" 1 6378
scaffold123|size686203	RepeatMasker	similarity	319161	319393	19.3	-	.	Target "Motif:scaffold61|size850897_(dbseq-nr_469)_[557107,562633]" 5052 5283
scaffold123|size686203	RepeatMasker	similarity	320015	320167	23.5	+	.	Target "Motif:rnd-5_family-484" 1595 1749
scaffold123|size686203	RepeatMasker	similarity	320176	320239	18.8	-	.	Target "Motif:rnd-4_family-237" 23 94
scaffold123|size686203	RepeatMasker	similarity	320239	320381	12.8	+	.	Target "Motif:rnd-5_family-1816" 402 549
scaffold123|size686203	RepeatMasker	similarity	320293	320490	8.6	-	.	Target "Motif:rnd-1_family-131" 10 212
scaffold123|size686203	RepeatMasker	similarity	320492	320879	7.8	-	.	Target "Motif:genome_3_19411" 3 390
scaffold123|size686203	RepeatMasker	similarity	320882	320948	11.9	+	.	Target "Motif:rnd-5_family-1816" 552 620
scaffold123|size686203	RepeatMasker	similarity	320898	321210	19.3	-	.	Target "Motif:scaffold170|size558746_(dbseq-nr_246)_[277812,288266]" 1686 2007
scaffold123|size686203	RepeatMasker	similarity	321253	321510	19.3	-	.	Target "Motif:rnd-1_family-1019" 1 276
scaffold123|size686203	RepeatMasker	similarity	321606	321643	5.3	+	.	Target "Motif:genome_2_5130" 522 565
scaffold123|size686203	RepeatMasker	similarity	321646	321757	17.1	+	.	Target "Motif:rnd-5_family-3170" 397 516
scaffold123|size686203	RepeatMasker	similarity	321871	322208	25.4	-	.	Target "Motif:rnd-1_family-905" 9 349
scaffold123|size686203	RepeatMasker	similarity	322463	322748	23.4	+	.	Target "Motif:rnd-1_family-763" 107 380
scaffold123|size686203	RepeatMasker	similarity	328400	329010	8.4	-	.	Target "Motif:rnd-1_family-126" 253 866
scaffold123|size686203	RepeatMasker	similarity	329168	329461	32.3	+	.	Target "Motif:rnd-1_family-10" 817 1103
scaffold123|size686203	RepeatMasker	similarity	329462	329581	12.5	-	.	Target "Motif:rnd-1_family-180" 3 128
scaffold123|size686203	RepeatMasker	similarity	329548	329933	15.6	-	.	Target "Motif:rnd-1_family-126" 488 898
scaffold123|size686203	RepeatMasker	similarity	329889	329944	5.4	+	.	Target "Motif:rnd-5_family-1290" 1 56
scaffold123|size686203	RepeatMasker	similarity	330153	330372	26.3	+	.	Target "Motif:scaffold230|size167806_(dbseq-nr_188)_[124304,130861]" 779 994
scaffold123|size686203	RepeatMasker	similarity	330425	330480	15.2	+	.	Target "Motif:rnd-4_family-237" 23 75
scaffold123|size686203	RepeatMasker	similarity	330438	330984	13.3	-	.	Target "Motif:genome_11_172910-9]15" 1 546
scaffold123|size686203	RepeatMasker	similarity	330994	331579	19.7	+	.	Target "Motif:rnd-1_family-601" 481 1052
scaffold123|size686203	RepeatMasker	similarity	331674	331961	20.6	+	.	Target "Motif:genome_3_16974" 201 502
scaffold123|size686203	RepeatMasker	similarity	331869	332009	27.2	-	.	Target "Motif:genome_11_43780-9]3" 495 638
scaffold123|size686203	RepeatMasker	similarity	331963	332921	10.1	-	.	Target "Motif:rnd-1_family-574" 171 1130
scaffold123|size686203	RepeatMasker	similarity	332923	333628	18.6	+	.	Target "Motif:scaffold312|size187761_(dbseq-nr_665)_[118269,124269]" 1 730
scaffold123|size686203	RepeatMasker	similarity	333630	334079	18.9	-	.	Target "Motif:rnd-1_family-262" 11 440
scaffold123|size686203	RepeatMasker	similarity	333786	334942	12.4	+	.	Target "Motif:rnd-5_family-4415" 230 1394
scaffold123|size686203	RepeatMasker	similarity	334597	335133	29.0	-	.	Target "Motif:rnd-1_family-287" 98 568
scaffold123|size686203	RepeatMasker	similarity	334940	335379	12.5	+	.	Target "Motif:rnd-1_family-828" 1 246
scaffold123|size686203	RepeatMasker	similarity	335244	335556	18.5	-	.	Target "Motif:rnd-1_family-580" 1 339
scaffold123|size686203	RepeatMasker	similarity	335378	335830	12.3	+	.	Target "Motif:rnd-5_family-4415" 1738 2135
scaffold123|size686203	RepeatMasker	similarity	335828	336219	17.1	+	.	Target "Motif:scaffold312|size187761_(dbseq-nr_665)_[118269,124269]" 726 1116
scaffold123|size686203	RepeatMasker	similarity	336220	337779	18.2	+	.	Target "Motif:scaffold5|size2025720_(dbseq-nr_679)_[711532,717282]" 1 1529
scaffold123|size686203	RepeatMasker	similarity	336448	338309	28.6	-	.	Target "Motif:scaffold229|size222717_(dbseq-nr_281)_[81624,87606]" 3818 5632
scaffold123|size686203	RepeatMasker	similarity	338310	338364	14.6	-	.	Target "Motif:rnd-1_family-299" 5421 5475
scaffold123|size686203	RepeatMasker	similarity	338364	338588	7.7	-	.	Target "Motif:rnd-1_family-421" 1016 1236
scaffold123|size686203	RepeatMasker	similarity	338589	338660	6.9	+	.	Target "Motif:rnd-1_family-389" 303 375
scaffold123|size686203	RepeatMasker	similarity	338659	338845	10.5	+	.	Target "Motif:genome_8_12029" 112 292
scaffold123|size686203	RepeatMasker	similarity	339188	339865	1.9	+	.	Target "Motif:genome_8_10042" 1 680
scaffold123|size686203	RepeatMasker	similarity	339866	340031	24.2	-	.	Target "Motif:rnd-5_family-5132" 1822 1977
scaffold123|size686203	RepeatMasker	similarity	340045	340215	22.4	-	.	Target "Motif:rnd-5_family-5132" 1822 1988
scaffold123|size686203	RepeatMasker	similarity	340229	340574	19.8	-	.	Target "Motif:rnd-5_family-5132" 1644 1988
scaffold123|size686203	RepeatMasker	similarity	340975	341027	24.5	+	.	Target "Motif:genome_4_21158" 173 225
scaffold123|size686203	RepeatMasker	similarity	341021	341337	4.1	+	.	Target "Motif:rnd-1_family-554" 1 316
scaffold123|size686203	RepeatMasker	similarity	341309	341418	11.0	-	.	Target "Motif:rnd-1_family-232" 1 115
scaffold123|size686203	RepeatMasker	similarity	341324	341604	29.1	+	.	Target "Motif:rnd-5_family-4415" 446 735
scaffold123|size686203	RepeatMasker	similarity	341605	342151	22.4	-	.	Target "Motif:rnd-1_family-287" 2 545
scaffold123|size686203	RepeatMasker	similarity	341753	342747	20.3	-	.	Target "Motif:rnd-1_family-287" 2 572
scaffold123|size686203	RepeatMasker	similarity	342152	342737	29.1	+	.	Target "Motif:rnd-5_family-4415" 736 1342
scaffold123|size686203	RepeatMasker	similarity	342723	342886	11.0	-	.	Target "Motif:rnd-1_family-580" 1 166
scaffold123|size686203	RepeatMasker	similarity	342856	343008	7.8	-	.	Target "Motif:rnd-1_family-635" 1 153
scaffold123|size686203	RepeatMasker	similarity	342887	342990	24.1	+	.	Target "Motif:rnd-5_family-4415" 1752 2092
scaffold123|size686203	RepeatMasker	similarity	342991	343149	7.9	-	.	Target "Motif:rnd-1_family-239" 1 157
scaffold123|size686203	RepeatMasker	similarity	343150	343160	24.1	+	.	Target "Motif:rnd-5_family-4415" 2093 2135
scaffold123|size686203	RepeatMasker	similarity	343170	343360	25.5	+	.	Target "Motif:genome_2_9627" 234 425
scaffold123|size686203	RepeatMasker	similarity	346342	346388	17.3	+	.	Target "Motif:A-rich" 1 43
scaffold123|size686203	RepeatMasker	similarity	346541	346638	28.3	-	.	Target "Motif:genome_5_8084" 78 178
scaffold123|size686203	RepeatMasker	similarity	346639	346902	11.1	+	.	Target "Motif:genome_1_8676" 2 267
scaffold123|size686203	RepeatMasker	similarity	346999	347078	31.1	+	.	Target "Motif:(TTGTCA)n" 1 82
scaffold123|size686203	RepeatMasker	similarity	347442	347873	11.7	+	.	Target "Motif:genome_9_4307" 1 431
scaffold123|size686203	RepeatMasker	similarity	348595	349048	4.6	+	.	Target "Motif:genome_5_4290" 1 458
scaffold123|size686203	RepeatMasker	similarity	349398	349443	18.7	+	.	Target "Motif:(CCGCCGC)n" 1 45
scaffold123|size686203	RepeatMasker	similarity	351146	351316	20.9	+	.	Target "Motif:rnd-5_family-3626" 1507 1679
scaffold123|size686203	RepeatMasker	similarity	351937	352127	24.6	-	.	Target "Motif:rnd-1_family-287" 12 200
scaffold123|size686203	RepeatMasker	similarity	352283	353346	26.9	+	.	Target "Motif:scaffold3|size1191850_(dbseq-nr_493)_[349346,364513]" 2361 3451
scaffold123|size686203	RepeatMasker	similarity	353346	353420	8.0	+	.	Target "Motif:rnd-5_family-420" 1 75
scaffold123|size686203	RepeatMasker	similarity	353422	353845	10.4	-	.	Target "Motif:rnd-1_family-1322" 5 441
scaffold123|size686203	RepeatMasker	similarity	353854	354186	5.5	+	.	Target "Motif:rnd-5_family-421" 1 331
scaffold123|size686203	RepeatMasker	similarity	354187	354651	1.3	+	.	Target "Motif:genome_6_4705" 1 468
scaffold123|size686203	RepeatMasker	similarity	354652	354920	10.8	+	.	Target "Motif:rnd-5_family-421" 326 593
scaffold123|size686203	RepeatMasker	similarity	354859	354962	29.7	+	.	Target "Motif:scaffold3|size1191850_(dbseq-nr_493)_[349346,364513]" 4368 4470
scaffold123|size686203	RepeatMasker	similarity	354921	355044	22.7	-	.	Target "Motif:scaffold5|size2025720_(dbseq-nr_679)_[1273151,1286701]" 5268 5387
scaffold123|size686203	RepeatMasker	similarity	355035	355839	8.5	+	.	Target "Motif:rnd-5_family-421" 584 1383
scaffold123|size686203	RepeatMasker	similarity	355975	356032	7.0	+	.	Target "Motif:genome_3_7906" 1288 1356
scaffold123|size686203	RepeatMasker	similarity	356041	356208	6.0	+	.	Target "Motif:genome_3_7906" 1437 1603
scaffold123|size686203	RepeatMasker	similarity	356735	356760	0.0	+	.	Target "Motif:(CTC)n" 1 26
scaffold123|size686203	RepeatMasker	similarity	358995	359023	15.5	+	.	Target "Motif:(CAA)n" 1 29
scaffold123|size686203	RepeatMasker	similarity	367800	368133	15.7	-	.	Target "Motif:genome_10_22051" 1 344
scaffold123|size686203	RepeatMasker	similarity	368171	368759	14.0	+	.	Target "Motif:rnd-1_family-581" 1 462
scaffold123|size686203	RepeatMasker	similarity	368695	368782	18.2	-	.	Target "Motif:rnd-1_family-1149" 18 116
scaffold123|size686203	RepeatMasker	similarity	368815	368911	9.4	-	.	Target "Motif:rnd-5_family-961" 635 733
scaffold123|size686203	RepeatMasker	similarity	368903	369140	11.4	-	.	Target "Motif:rnd-1_family-1164" 3 248
scaffold123|size686203	RepeatMasker	similarity	369145	369609	9.7	+	.	Target "Motif:rnd-5_family-303" 1 483
scaffold123|size686203	RepeatMasker	similarity	369610	369831	12.0	+	.	Target "Motif:rnd-1_family-1324" 9 224
scaffold123|size686203	RepeatMasker	similarity	369973	370206	22.4	+	.	Target "Motif:genome_1_94420-9]2" 1 220
scaffold123|size686203	RepeatMasker	similarity	370583	370726	24.7	+	.	Target "Motif:genome_9_9153" 4 146
scaffold123|size686203	RepeatMasker	similarity	370748	370952	18.5	+	.	Target "Motif:rnd-5_family-372" 311 570
scaffold123|size686203	RepeatMasker	similarity	371493	372476	31.4	+	.	Target "Motif:scaffold312|size187761_(dbseq-nr_665)_[118269,124269]" 4380 5328
scaffold123|size686203	RepeatMasker	similarity	372490	372594	32.7	-	.	Target "Motif:scaffold312|size187761_(dbseq-nr_665)_[13588,18807]" 471 575
scaffold123|size686203	RepeatMasker	similarity	372879	372937	17.9	-	.	Target "Motif:rnd-4_family-390" 2 57
scaffold123|size686203	RepeatMasker	similarity	377315	377549	16.7	+	.	Target "Motif:rnd-5_family-2553" 1 213
scaffold123|size686203	RepeatMasker	similarity	377640	377810	12.1	+	.	Target "Motif:rnd-1_family-546" 2 174
scaffold123|size686203	RepeatMasker	similarity	377942	380288	27.7	-	.	Target "Motif:rnd-4_family-290" 1590 3913
scaffold123|size686203	RepeatMasker	similarity	380352	381504	26.3	+	.	Target "Motif:rnd-5_family-2553" 546 1668
scaffold123|size686203	RepeatMasker	similarity	381510	381548	7.9	+	.	Target "Motif:genome_10_22051" 52 89
scaffold123|size686203	RepeatMasker	similarity	381517	381840	15.5	-	.	Target "Motif:genome_10_22051" 1 335
scaffold123|size686203	RepeatMasker	similarity	381873	382457	14.3	+	.	Target "Motif:rnd-1_family-581" 1 462
scaffold123|size686203	RepeatMasker	similarity	382391	382492	19.8	-	.	Target "Motif:rnd-1_family-1149" 6 116
scaffold123|size686203	RepeatMasker	similarity	382513	382609	9.4	-	.	Target "Motif:rnd-5_family-961" 635 733
scaffold123|size686203	RepeatMasker	similarity	382601	382840	12.1	-	.	Target "Motif:rnd-1_family-1164" 1 248
scaffold123|size686203	RepeatMasker	similarity	382843	383320	8.2	+	.	Target "Motif:rnd-5_family-303" 1 494
scaffold123|size686203	RepeatMasker	similarity	383328	383586	10.2	+	.	Target "Motif:rnd-1_family-1324" 5 255
scaffold123|size686203	RepeatMasker	similarity	383582	383760	11.2	+	.	Target "Motif:rnd-1_family-683" 1 179
scaffold123|size686203	RepeatMasker	similarity	383759	384343	4.6	+	.	Target "Motif:genome_7_1761" 32 654
scaffold123|size686203	RepeatMasker	similarity	384597	384623	21.4	+	.	Target "Motif:genome_4_3041" 75 182
scaffold123|size686203	RepeatMasker	similarity	384624	384742	21.9	+	.	Target "Motif:genome_1_94420-9]2" 97 220
scaffold123|size686203	RepeatMasker	similarity	384743	384760	21.4	+	.	Target "Motif:genome_4_3041" 183 264
scaffold123|size686203	RepeatMasker	similarity	385126	385269	22.0	+	.	Target "Motif:genome_9_9153" 4 146
scaffold123|size686203	RepeatMasker	similarity	385335	385542	11.6	+	.	Target "Motif:genome_2_13625" 1 228
scaffold123|size686203	RepeatMasker	similarity	385543	386568	4.2	-	.	Target "Motif:rnd-1_family-628" 1 1046
scaffold123|size686203	RepeatMasker	similarity	386539	386618	10.0	-	.	Target "Motif:rnd-1_family-478" 1 80
scaffold123|size686203	RepeatMasker	similarity	386568	387217	16.4	-	.	Target "Motif:rnd-4_family-98" 185 799
scaffold123|size686203	RepeatMasker	similarity	387186	387221	0.0	-	.	Target "Motif:rnd-1_family-258" 237 269
scaffold123|size686203	RepeatMasker	similarity	387260	387403	21.5	+	.	Target "Motif:genome_2_13625" 360 505
scaffold123|size686203	RepeatMasker	similarity	387412	387570	18.2	+	.	Target "Motif:rnd-5_family-372" 356 570
scaffold123|size686203	RepeatMasker	similarity	387925	389103	32.5	+	.	Target "Motif:scaffold312|size187761_(dbseq-nr_665)_[118269,124269]" 4194 5328
scaffold123|size686203	RepeatMasker	similarity	389550	389817	26.0	+	.	Target "Motif:genome_1_5829" 254 550
scaffold123|size686203	RepeatMasker	similarity	389858	389973	20.9	-	.	Target "Motif:rnd-5_family-2695" 1 105
scaffold123|size686203	RepeatMasker	similarity	390022	390097	20.2	-	.	Target "Motif:rnd-5_family-616" 2 76
scaffold123|size686203	RepeatMasker	similarity	394918	395274	18.5	+	.	Target "Motif:genome_6_15486" 1 362
scaffold123|size686203	RepeatMasker	similarity	395277	401695	2.9	+	.	Target "Motif:scaffold54|size513971_(dbseq-nr_161)_[292804,299259]" 1 6439
scaffold123|size686203	RepeatMasker	similarity	401696	403826	7.9	-	.	Target "Motif:scaffold64|size1002091_(dbseq-nr_604)_[196390,202831]" 989 3233
scaffold123|size686203	RepeatMasker	similarity	403826	404381	13.8	-	.	Target "Motif:scaffold210|size504517_(dbseq-nr_77)_[279511,285866]" 230 791
scaffold123|size686203	RepeatMasker	similarity	404097	404492	23.0	-	.	Target "Motif:scaffold59|size999685_(dbseq-nr_521)_[477864,484081]" 181 545
scaffold123|size686203	RepeatMasker	similarity	404376	404702	11.2	-	.	Target "Motif:scaffold210|size504517_(dbseq-nr_77)_[279511,285866]" 5975 6184
scaffold123|size686203	RepeatMasker	similarity	404702	404873	5.8	+	.	Target "Motif:rnd-1_family-1204" 200 374
scaffold123|size686203	RepeatMasker	similarity	405514	405643	27.8	+	.	Target "Motif:rnd-1_family-1024" 1 130
scaffold123|size686203	RepeatMasker	similarity	405586	406068	26.9	-	.	Target "Motif:rnd-1_family-227" 1 475
scaffold123|size686203	RepeatMasker	similarity	407413	407471	8.5	+	.	Target "Motif:rnd-1_family-852" 1 59
scaffold123|size686203	RepeatMasker	similarity	407472	408054	7.5	+	.	Target "Motif:genome_2_13648" 1 584
scaffold123|size686203	RepeatMasker	similarity	408059	408534	9.1	+	.	Target "Motif:genome_10_802" 1 477
scaffold123|size686203	RepeatMasker	similarity	408535	408705	13.3	-	.	Target "Motif:rnd-1_family-734" 358 534
scaffold123|size686203	RepeatMasker	similarity	408706	408892	7.4	+	.	Target "Motif:(ACATC)n" 1 191
scaffold123|size686203	RepeatMasker	similarity	408893	409246	13.3	-	.	Target "Motif:rnd-1_family-734" 2 357
scaffold123|size686203	RepeatMasker	similarity	409251	409576	12.3	+	.	Target "Motif:rnd-1_family-727" 1 354
scaffold123|size686203	RepeatMasker	similarity	409582	409800	27.8	-	.	Target "Motif:rnd-1_family-347" 327 545
scaffold123|size686203	RepeatMasker	similarity	410346	410553	25.8	-	.	Target "Motif:scaffold312|size187761_(dbseq-nr_665)_[118269,124269]" 90 316
scaffold123|size686203	RepeatMasker	similarity	410554	410665	22.3	-	.	Target "Motif:genome_8_1002" 251 366
scaffold123|size686203	RepeatMasker	similarity	410646	410761	15.8	-	.	Target "Motif:rnd-1_family-1228" 1 121
scaffold123|size686203	RepeatMasker	similarity	410666	410678	25.8	+	.	Target "Motif:genome_2_20414" 5 137
scaffold123|size686203	RepeatMasker	similarity	410723	410974	15.0	+	.	Target "Motif:rnd-1_family-152" 1 247
scaffold123|size686203	RepeatMasker	similarity	411867	412097	27.9	-	.	Target "Motif:rnd-5_family-766" 251 483
scaffold123|size686203	RepeatMasker	similarity	412257	412611	19.9	+	.	Target "Motif:rnd-1_family-1060" 1 321
scaffold123|size686203	RepeatMasker	similarity	412374	412669	15.4	-	.	Target "Motif:rnd-1_family-1153" 17 312
scaffold123|size686203	RepeatMasker	similarity	412633	412714	12.2	+	.	Target "Motif:rnd-5_family-553" 56 139
scaffold123|size686203	RepeatMasker	similarity	412713	412966	9.4	+	.	Target "Motif:genome_8_22558" 185 438
scaffold123|size686203	RepeatMasker	similarity	412967	412997	9.4	+	.	Target "Motif:rnd-5_family-3457" 48 78
scaffold123|size686203	RepeatMasker	similarity	413008	413257	22.6	+	.	Target "Motif:genome_2_13115" 353 615
scaffold123|size686203	RepeatMasker	similarity	413258	413481	22.4	-	.	Target "Motif:scaffold312|size187761_(dbseq-nr_665)_[118269,124269]" 5456 5683
scaffold123|size686203	RepeatMasker	similarity	413523	413722	22.8	-	.	Target "Motif:scaffold312|size187761_(dbseq-nr_665)_[118269,124269]" 4194 4400
scaffold123|size686203	RepeatMasker	similarity	413769	415009	32.6	-	.	Target "Motif:scaffold312|size187761_(dbseq-nr_665)_[118269,124269]" 418 1697
scaffold123|size686203	RepeatMasker	similarity	415010	415431	23.7	+	.	Target "Motif:genome_4_21158" 1 419
scaffold123|size686203	RepeatMasker	similarity	415559	415792	27.4	-	.	Target "Motif:scaffold312|size187761_(dbseq-nr_665)_[118269,124269]" 34 286
scaffold123|size686203	RepeatMasker	similarity	415991	416053	16.4	+	.	Target "Motif:rnd-1_family-292" 182 244
scaffold123|size686203	RepeatMasker	similarity	417130	417255	24.8	+	.	Target "Motif:rnd-1_family-1026" 168 283
scaffold123|size686203	RepeatMasker	similarity	417289	417665	34.5	+	.	Target "Motif:scaffold37|size854255_(dbseq-nr_614)_[293108,299579]" 3732 4092
scaffold123|size686203	RepeatMasker	similarity	418966	419013	18.9	+	.	Target "Motif:(TCGTCA)n" 1 48
scaffold123|size686203	RepeatMasker	similarity	419164	419198	14.1	+	.	Target "Motif:(TCC)n" 1 33
scaffold123|size686203	RepeatMasker	similarity	421222	421245	14.4	+	.	Target "Motif:(CAG)n" 1 24
scaffold123|size686203	RepeatMasker	similarity	421662	421704	25.9	+	.	Target "Motif:(AACGA)n" 1 42
scaffold123|size686203	RepeatMasker	similarity	422223	422260	21.4	+	.	Target "Motif:(GGAATG)n" 1 38
scaffold123|size686203	RepeatMasker	similarity	423052	423083	13.7	+	.	Target "Motif:(TCA)n" 1 32
scaffold123|size686203	RepeatMasker	similarity	424123	424154	14.6	+	.	Target "Motif:(CCCATC)n" 1 31
scaffold123|size686203	RepeatMasker	similarity	424484	424540	23.2	+	.	Target "Motif:(TCGTCG)n" 1 57
scaffold123|size686203	RepeatMasker	similarity	438647	438683	22.5	+	.	Target "Motif:(ACAAT)n" 1 37
scaffold123|size686203	RepeatMasker	similarity	439351	439458	27.3	+	.	Target "Motif:(CCT)n" 1 107
scaffold123|size686203	RepeatMasker	similarity	442736	442761	0.0	+	.	Target "Motif:(GGA)n" 1 26
scaffold123|size686203	RepeatMasker	similarity	442972	443135	7.3	+	.	Target "Motif:rnd-5_family-342" 14 186
scaffold123|size686203	RepeatMasker	similarity	443146	444836	22.0	+	.	Target "Motif:rnd-1_family-303" 945 3043
scaffold123|size686203	RepeatMasker	similarity	444821	447103	7.7	+	.	Target "Motif:rnd-1_family-1" 8133 10319
scaffold123|size686203	RepeatMasker	similarity	447081	447147	14.3	-	.	Target "Motif:rnd-5_family-2086" 573 637
scaffold123|size686203	RepeatMasker	similarity	447097	447597	8.8	+	.	Target "Motif:rnd-1_family-30" 1 531
scaffold123|size686203	RepeatMasker	similarity	447599	447737	7.0	-	.	Target "Motif:genome_11_13808" 530 668
scaffold123|size686203	RepeatMasker	similarity	447738	447862	9.7	+	.	Target "Motif:(GTGAAACCGA)n" 1 124
scaffold123|size686203	RepeatMasker	similarity	447864	447950	12.6	+	.	Target "Motif:genome_1_17335" 488 679
scaffold123|size686203	RepeatMasker	similarity	448046	448111	6.3	+	.	Target "Motif:(CCAAGTGAAA)n" 1 66
scaffold123|size686203	RepeatMasker	similarity	448112	448227	12.6	+	.	Target "Motif:genome_1_17335" 680 803
scaffold123|size686203	RepeatMasker	similarity	448221	448387	10.3	+	.	Target "Motif:genome_3_21789" 1 194
scaffold123|size686203	RepeatMasker	similarity	448392	448842	1.1	+	.	Target "Motif:genome_12_19413" 1 454
scaffold123|size686203	RepeatMasker	similarity	448856	449165	12.8	+	.	Target "Motif:genome_3_21789" 191 495
scaffold123|size686203	RepeatMasker	similarity	449169	450080	5.1	-	.	Target "Motif:genome_8_432" 1 934
scaffold123|size686203	RepeatMasker	similarity	450155	450239	9.1	-	.	Target "Motif:genome_2_15377" 518 619
scaffold123|size686203	RepeatMasker	similarity	450240	450686	9.2	-	.	Target "Motif:genome_9_12624" 1 458
scaffold123|size686203	RepeatMasker	similarity	450687	450825	3.8	-	.	Target "Motif:genome_2_15377" 371 519
scaffold123|size686203	RepeatMasker	similarity	450826	451145	20.8	-	.	Target "Motif:genome_3_3699" 280 641
scaffold123|size686203	RepeatMasker	similarity	452533	452647	24.4	-	.	Target "Motif:rnd-1_family-910" 856 967
scaffold123|size686203	RepeatMasker	similarity	453045	453139	23.9	-	.	Target "Motif:rnd-1_family-910" 434 526
scaffold123|size686203	RepeatMasker	similarity	453760	454187	4.2	+	.	Target "Motif:scaffold360|size312727_(dbseq-nr_717)_[58593,65069]" 6051 6477
scaffold123|size686203	RepeatMasker	similarity	454188	459688	1.5	-	.	Target "Motif:scaffold57|size959080_(dbseq-nr_623)_[153127,159601]" 423 5932
scaffold123|size686203	RepeatMasker	similarity	459689	460189	3.2	+	.	Target "Motif:scaffold360|size312727_(dbseq-nr_717)_[58593,65069]" 5978 6477
scaffold123|size686203	RepeatMasker	similarity	463246	463416	23.2	+	.	Target "Motif:rnd-1_family-1268" 114 287
scaffold123|size686203	RepeatMasker	similarity	463716	463798	18.3	-	.	Target "Motif:scaffold63|size1124630_(dbseq-nr_381)_[616819,628943]" 2017 2098
scaffold123|size686203	RepeatMasker	similarity	463924	464030	23.4	-	.	Target "Motif:scaffold63|size1124630_(dbseq-nr_381)_[616819,628943]" 1851 1919
scaffold123|size686203	RepeatMasker	similarity	464545	464602	5.8	+	.	Target "Motif:(GCACTACTTG)n" 1 56
scaffold123|size686203	RepeatMasker	similarity	464797	464893	5.2	-	.	Target "Motif:genome_2_15377" 278 374
scaffold123|size686203	RepeatMasker	similarity	464892	464930	10.3	-	.	Target "Motif:genome_2_15377" 118 156
scaffold123|size686203	RepeatMasker	similarity	466599	466956	11.7	+	.	Target "Motif:rnd-5_family-3536" 1 358
scaffold123|size686203	RepeatMasker	similarity	467033	467126	13.8	-	.	Target "Motif:rnd-1_family-21" 4937 5034
scaffold123|size686203	RepeatMasker	similarity	467125	467669	9.7	+	.	Target "Motif:genome_11_129380-9]2" 1 536
scaffold123|size686203	RepeatMasker	similarity	467680	467878	16.4	-	.	Target "Motif:rnd-1_family-21" 4744 4940
scaffold123|size686203	RepeatMasker	similarity	467874	469115	12.8	+	.	Target "Motif:rnd-1_family-142" 1 1979
scaffold123|size686203	RepeatMasker	similarity	469001	469154	13.7	-	.	Target "Motif:rnd-1_family-663" 486 593
scaffold123|size686203	RepeatMasker	similarity	469123	469228	7.5	+	.	Target "Motif:rnd-1_family-59" 1 110
scaffold123|size686203	RepeatMasker	similarity	469229	474636	3.2	-	.	Target "Motif:scaffold89|size764991_(dbseq-nr_709)_[199030,205017]" 566 5988
scaffold123|size686203	RepeatMasker	similarity	474643	474943	29.6	+	.	Target "Motif:rnd-5_family-766" 165 472
scaffold123|size686203	RepeatMasker	similarity	475136	475501	32.0	-	.	Target "Motif:rnd-1_family-207" 161 518
scaffold123|size686203	RepeatMasker	similarity	476224	476375	18.7	-	.	Target "Motif:genome_12_4350" 1 152
scaffold123|size686203	RepeatMasker	similarity	476380	476552	13.4	+	.	Target "Motif:rnd-5_family-3536" 543 729
scaffold123|size686203	RepeatMasker	similarity	476553	476681	6.2	-	.	Target "Motif:genome_2_15377" 1 129
scaffold123|size686203	RepeatMasker	similarity	476740	476785	11.6	+	.	Target "Motif:genome_7_21013" 270 311
scaffold123|size686203	RepeatMasker	similarity	476786	477350	8.2	+	.	Target "Motif:genome_6_8638" 1 564
scaffold123|size686203	RepeatMasker	similarity	477351	477381	6.2	+	.	Target "Motif:genome_7_21013" 308 338
scaffold123|size686203	RepeatMasker	similarity	477382	477733	8.3	-	.	Target "Motif:genome_1_6799" 80 435
scaffold123|size686203	RepeatMasker	similarity	478711	479600	29.6	+	.	Target "Motif:rnd-1_family-840" 915 1830
scaffold123|size686203	RepeatMasker	similarity	479831	479912	9.8	-	.	Target "Motif:genome_1_6799" 1 82
scaffold123|size686203	RepeatMasker	similarity	479932	480458	16.9	+	.	Target "Motif:genome_7_21013" 337 865
scaffold123|size686203	RepeatMasker	similarity	480486	480532	12.5	-	.	Target "Motif:rnd-1_family-756" 152 198
scaffold123|size686203	RepeatMasker	similarity	480533	480680	19.0	+	.	Target "Motif:scaffold171|size496807_(dbseq-nr_295)_[215868,222163]" 1 171
scaffold123|size686203	RepeatMasker	similarity	480697	482858	14.7	-	.	Target "Motif:scaffold170|size558746_(dbseq-nr_246)_[277812,288266]" 1685 4626
scaffold123|size686203	RepeatMasker	similarity	482859	483084	11.2	+	.	Target "Motif:scaffold56|size883888_(dbseq-nr_105)_[690154,696479]" 192 419
scaffold123|size686203	RepeatMasker	similarity	483082	483143	9.7	-	.	Target "Motif:rnd-1_family-756" 95 156
scaffold123|size686203	RepeatMasker	similarity	483160	489049	12.2	+	.	Target "Motif:scaffold171|size496807_(dbseq-nr_295)_[215868,222163]" 349 6296
scaffold123|size686203	RepeatMasker	similarity	489050	489157	7.5	-	.	Target "Motif:rnd-1_family-756" 50 156
scaffold123|size686203	RepeatMasker	similarity	489510	489814	16.9	+	.	Target "Motif:rnd-4_family-385" 3252 3551
scaffold123|size686203	RepeatMasker	similarity	490304	490364	27.2	+	.	Target "Motif:(TTGTG)n" 1 60
scaffold123|size686203	RepeatMasker	similarity	490464	490634	7.6	+	.	Target "Motif:rnd-1_family-181" 1 171
scaffold123|size686203	RepeatMasker	similarity	490635	491497	5.9	-	.	Target "Motif:genome_4_9765" 196 999
scaffold123|size686203	RepeatMasker	similarity	491366	491753	0.8	+	.	Target "Motif:genome_10_3703" 404 791
scaffold123|size686203	RepeatMasker	similarity	491754	492854	6.1	-	.	Target "Motif:rnd-5_family-1150" 710 1815
scaffold123|size686203	RepeatMasker	similarity	492844	492854	27.2	-	.	Target "Motif:rnd-5_family-390" 5887 5922
scaffold123|size686203	RepeatMasker	similarity	492855	492875	8.6	-	.	Target "Motif:genome_7_1761" 633 651
scaffold123|size686203	RepeatMasker	similarity	492876	493423	13.8	+	.	Target "Motif:genome_12_13052" 1 498
scaffold123|size686203	RepeatMasker	similarity	492915	492925	27.2	-	.	Target "Motif:rnd-5_family-390" 5842 5886
scaffold123|size686203	RepeatMasker	similarity	493424	494158	7.9	+	.	Target "Motif:rnd-1_family-166" 632 1374
scaffold123|size686203	RepeatMasker	similarity	494588	494788	8.0	+	.	Target "Motif:genome_2_5625" 118 318
scaffold123|size686203	RepeatMasker	similarity	494789	495477	14.6	-	.	Target "Motif:genome_7_21013" 258 912
scaffold123|size686203	RepeatMasker	similarity	495466	495535	11.4	+	.	Target "Motif:genome_2_5625" 317 386
scaffold123|size686203	RepeatMasker	similarity	495536	495624	6.7	+	.	Target "Motif:rnd-1_family-756" 108 196
scaffold123|size686203	RepeatMasker	similarity	495657	495705	14.3	-	.	Target "Motif:rnd-1_family-1195" 103 151
scaffold123|size686203	RepeatMasker	similarity	496401	496447	8.8	-	.	Target "Motif:rnd-1_family-30" 532 577
scaffold123|size686203	RepeatMasker	similarity	496448	496529	2.5	+	.	Target "Motif:(TTC)n" 1 82
scaffold123|size686203	RepeatMasker	similarity	496530	496865	8.8	-	.	Target "Motif:rnd-1_family-30" 214 531
scaffold123|size686203	RepeatMasker	similarity	496535	496920	9.1	+	.	Target "Motif:rnd-1_family-31" 1 450
scaffold123|size686203	RepeatMasker	similarity	496921	497500	4.9	-	.	Target "Motif:genome_1_9665" 1 580
scaffold123|size686203	RepeatMasker	similarity	497501	497706	5.1	-	.	Target "Motif:rnd-1_family-73" 8 204
scaffold123|size686203	RepeatMasker	similarity	497741	497772	3.1	-	.	Target "Motif:genome_7_18274" 247 278
scaffold123|size686203	RepeatMasker	similarity	497782	497893	22.7	-	.	Target "Motif:rnd-5_family-905" 5 108
scaffold123|size686203	RepeatMasker	similarity	497982	498326	8.5	+	.	Target "Motif:genome_10_22051" 1 344
scaffold123|size686203	RepeatMasker	similarity	503237	503285	20.4	-	.	Target "Motif:scaffold69|size508817_(dbseq-nr_79)_[401838,405709]" 284 332
scaffold123|size686203	RepeatMasker	similarity	503376	503421	3.8	-	.	Target "Motif:rnd-1_family-25" 485 531
scaffold123|size686203	RepeatMasker	similarity	503422	503469	9.1	+	.	Target "Motif:(TTC)n" 1 48
scaffold123|size686203	RepeatMasker	similarity	503470	503957	3.8	-	.	Target "Motif:rnd-1_family-25" 1 484
scaffold123|size686203	RepeatMasker	similarity	503925	503961	5.4	+	.	Target "Motif:rnd-1_family-130" 3 40
scaffold123|size686203	RepeatMasker	similarity	503999	504171	16.8	+	.	Target "Motif:rnd-1_family-601" 1 174
scaffold123|size686203	RepeatMasker	similarity	504183	504595	9.2	-	.	Target "Motif:genome_11_152310" 1 419
scaffold123|size686203	RepeatMasker	similarity	504527	504615	31.5	+	.	Target "Motif:rnd-5_family-619" 370 458
scaffold123|size686203	RepeatMasker	similarity	504615	505258	15.5	+	.	Target "Motif:rnd-1_family-680" 180 816
scaffold123|size686203	RepeatMasker	similarity	505537	505680	18.9	-	.	Target "Motif:genome_3_16974" 296 468
scaffold123|size686203	RepeatMasker	similarity	505601	505688	21.6	+	.	Target "Motif:genome_3_16974" 201 288
scaffold123|size686203	RepeatMasker	similarity	505689	506334	10.9	-	.	Target "Motif:rnd-1_family-574" 449 1130
scaffold123|size686203	RepeatMasker	similarity	506361	506830	8.4	+	.	Target "Motif:genome_5_18917" 1 435
scaffold123|size686203	RepeatMasker	similarity	506867	507253	5.7	-	.	Target "Motif:genome_11_9937" 1 388
scaffold123|size686203	RepeatMasker	similarity	507265	507441	14.1	+	.	Target "Motif:rnd-5_family-641" 996 1186
scaffold123|size686203	RepeatMasker	similarity	507429	507613	6.9	-	.	Target "Motif:rnd-1_family-17" 385 636
scaffold123|size686203	RepeatMasker	similarity	507443	508288	8.7	+	.	Target "Motif:rnd-1_family-84" 1 654
scaffold123|size686203	RepeatMasker	similarity	508347	508410	16.9	-	.	Target "Motif:rnd-1_family-601" 774 837
scaffold123|size686203	RepeatMasker	similarity	508411	508689	5.0	+	.	Target "Motif:genome_12_19122" 1 279
scaffold123|size686203	RepeatMasker	similarity	508690	509227	9.0	-	.	Target "Motif:rnd-1_family-601" 243 777
scaffold123|size686203	RepeatMasker	similarity	509316	509435	20.6	-	.	Target "Motif:rnd-5_family-987" 1829 1944
scaffold123|size686203	RepeatMasker	similarity	509492	509781	30.7	-	.	Target "Motif:rnd-5_family-987" 1279 1568
scaffold123|size686203	RepeatMasker	similarity	509756	510388	34.9	+	.	Target "Motif:scaffold343|size112741_(dbseq-nr_375)_[105888,111928]" 475 1110
scaffold123|size686203	RepeatMasker	similarity	510569	510829	24.0	-	.	Target "Motif:rnd-5_family-987" 889 1160
scaffold123|size686203	RepeatMasker	similarity	510806	511062	24.2	+	.	Target "Motif:scaffold12|size593008_(dbseq-nr_293)_[458236,464222]" 1532 1800
scaffold123|size686203	RepeatMasker	similarity	510897	511063	20.4	+	.	Target "Motif:scaffold289|size202738_(dbseq-nr_0)_[183003,188995]" 1615 1797
scaffold123|size686203	RepeatMasker	similarity	511361	512212	27.0	+	.	Target "Motif:scaffold289|size202738_(dbseq-nr_0)_[183003,188995]" 2080 2934
scaffold123|size686203	RepeatMasker	similarity	512263	512383	24.0	+	.	Target "Motif:scaffold289|size202738_(dbseq-nr_0)_[183003,188995]" 3022 3142
scaffold123|size686203	RepeatMasker	similarity	512386	514107	8.0	+	.	Target "Motif:rnd-1_family-3" 1 1851
scaffold123|size686203	RepeatMasker	similarity	514098	514557	5.0	+	.	Target "Motif:rnd-1_family-16" 1 460
scaffold123|size686203	RepeatMasker	similarity	514585	518401	2.6	+	.	Target "Motif:rnd-1_family-16" 439 3556
scaffold123|size686203	RepeatMasker	similarity	518079	519701	9.9	-	.	Target "Motif:rnd-1_family-45" 1 858
scaffold123|size686203	RepeatMasker	similarity	519694	520158	24.7	+	.	Target "Motif:scaffold289|size202738_(dbseq-nr_0)_[183003,188995]" 3147 3633
scaffold123|size686203	RepeatMasker	similarity	520132	520567	28.6	-	.	Target "Motif:rnd-5_family-987" 219 653
scaffold123|size686203	RepeatMasker	similarity	520446	522297	26.0	+	.	Target "Motif:scaffold289|size202738_(dbseq-nr_0)_[183003,188995]" 3858 5734
scaffold123|size686203	RepeatMasker	similarity	522348	522527	21.4	-	.	Target "Motif:scaffold5|size2025720_(dbseq-nr_679)_[1273151,1286701]" 7322 7502
scaffold123|size686203	RepeatMasker	similarity	522426	522538	23.6	+	.	Target "Motif:rnd-1_family-0" 2 123
scaffold123|size686203	RepeatMasker	similarity	522539	523448	1.5	-	.	Target "Motif:genome_12_20921" 1 930
scaffold123|size686203	RepeatMasker	similarity	523449	524020	6.2	+	.	Target "Motif:rnd-1_family-129" 9 595
scaffold123|size686203	RepeatMasker	similarity	523992	524031	12.5	+	.	Target "Motif:rnd-1_family-11" 1 42
scaffold123|size686203	RepeatMasker	similarity	524024	524469	28.2	-	.	Target "Motif:rnd-5_family-987" 219 653
scaffold123|size686203	RepeatMasker	similarity	524491	526235	26.3	+	.	Target "Motif:scaffold289|size202738_(dbseq-nr_0)_[183003,188995]" 4001 5734
scaffold123|size686203	RepeatMasker	similarity	526286	526465	21.4	-	.	Target "Motif:scaffold5|size2025720_(dbseq-nr_679)_[1273151,1286701]" 7322 7502
scaffold123|size686203	RepeatMasker	similarity	526364	526476	23.6	+	.	Target "Motif:rnd-1_family-0" 2 123
scaffold123|size686203	RepeatMasker	similarity	526477	527396	1.6	-	.	Target "Motif:genome_12_20921" 1 930
scaffold123|size686203	RepeatMasker	similarity	527397	529582	6.5	+	.	Target "Motif:rnd-1_family-11" 1 1648
scaffold123|size686203	RepeatMasker	similarity	529409	529704	9.2	-	.	Target "Motif:rnd-1_family-224" 1 297
scaffold123|size686203	RepeatMasker	similarity	529912	530154	5.3	-	.	Target "Motif:rnd-1_family-601" 3 245
scaffold123|size686203	RepeatMasker	similarity	530158	530410	23.0	-	.	Target "Motif:genome_3_16974" 201 437
scaffold123|size686203	RepeatMasker	similarity	530475	530590	17.5	-	.	Target "Motif:rnd-1_family-1361" 34 151
scaffold123|size686203	RepeatMasker	similarity	530514	530629	19.8	+	.	Target "Motif:rnd-1_family-1361" 47 153
scaffold123|size686203	RepeatMasker	similarity	530563	530863	8.1	-	.	Target "Motif:rnd-1_family-2" 1401 1707
scaffold123|size686203	RepeatMasker	similarity	530811	533709	25.4	-	.	Target "Motif:rnd-1_family-259" 98 2983
scaffold123|size686203	RepeatMasker	similarity	533833	534598	15.2	-	.	Target "Motif:rnd-1_family-2" 362 1173
scaffold123|size686203	RepeatMasker	similarity	535627	536151	35.3	+	.	Target "Motif:rnd-5_family-7328" 1434 1958
scaffold123|size686203	RepeatMasker	similarity	536707	537357	29.8	+	.	Target "Motif:rnd-5_family-7328" 2472 3125
scaffold123|size686203	RepeatMasker	similarity	537727	538025	33.9	+	.	Target "Motif:rnd-5_family-7328" 3488 3785
scaffold123|size686203	RepeatMasker	similarity	538226	538880	34.3	+	.	Target "Motif:rnd-5_family-2047" 2154 2807
scaffold123|size686203	RepeatMasker	similarity	539024	539467	32.4	+	.	Target "Motif:rnd-5_family-2047" 2954 3406
scaffold123|size686203	RepeatMasker	similarity	539446	543322	31.6	+	.	Target "Motif:rnd-5_family-7328" 3789 7681
scaffold123|size686203	RepeatMasker	similarity	543784	545018	11.5	-	.	Target "Motif:rnd-1_family-2" 184 1348
scaffold123|size686203	RepeatMasker	similarity	545019	545107	6.8	+	.	Target "Motif:genome_2_6197" 193 281
scaffold123|size686203	RepeatMasker	similarity	545108	545150	7.0	-	.	Target "Motif:rnd-1_family-90" 1 43
scaffold123|size686203	RepeatMasker	similarity	545153	545246	15.2	-	.	Target "Motif:genome_11_2781" 4 101
scaffold123|size686203	RepeatMasker	similarity	545262	545355	23.1	-	.	Target "Motif:rnd-1_family-601" 963 1058
scaffold123|size686203	RepeatMasker	similarity	545360	545745	7.1	-	.	Target "Motif:genome_11_9937" 6 388
scaffold123|size686203	RepeatMasker	similarity	545887	546723	13.3	-	.	Target "Motif:rnd-1_family-601" 1 837
scaffold123|size686203	RepeatMasker	similarity	546733	546947	24.1	+	.	Target "Motif:genome_3_16974" 315 517
scaffold123|size686203	RepeatMasker	similarity	546963	547818	15.1	-	.	Target "Motif:rnd-5_family-641" 102 982
scaffold123|size686203	RepeatMasker	similarity	547820	549096	19.2	-	.	Target "Motif:scaffold89|size764991_(dbseq-nr_709)_[199030,205017]" 171 1467
scaffold123|size686203	RepeatMasker	similarity	549097	549391	11.2	-	.	Target "Motif:scaffold5|size2025720_(dbseq-nr_679)_[1273151,1286701]" 7175 7500
scaffold123|size686203	RepeatMasker	similarity	549380	550628	4.5	-	.	Target "Motif:rnd-1_family-42" 594 1773
scaffold123|size686203	RepeatMasker	similarity	550487	550650	21.5	+	.	Target "Motif:rnd-1_family-545" 32 205
scaffold123|size686203	RepeatMasker	similarity	550554	550879	22.0	+	.	Target "Motif:scaffold3|size1191850_(dbseq-nr_493)_[349346,364513]" 6886 7211
scaffold123|size686203	RepeatMasker	similarity	550880	551007	19.0	+	.	Target "Motif:scaffold3|size1191850_(dbseq-nr_493)_[349346,364513]" 7910 8039
scaffold123|size686203	RepeatMasker	similarity	551344	551734	20.7	+	.	Target "Motif:scaffold3|size1191850_(dbseq-nr_493)_[349346,364513]" 8123 8507
scaffold123|size686203	RepeatMasker	similarity	551590	551993	17.8	+	.	Target "Motif:rnd-1_family-219" 26 426
scaffold123|size686203	RepeatMasker	similarity	551735	552133	6.9	-	.	Target "Motif:rnd-1_family-42" 1 266
scaffold123|size686203	RepeatMasker	similarity	552002	552135	12.8	+	.	Target "Motif:scaffold3|size1191850_(dbseq-nr_493)_[349346,364513]" 8885 9017
scaffold123|size686203	RepeatMasker	similarity	552134	552310	18.7	-	.	Target "Motif:scaffold119|size395038_(dbseq-nr_535)_[158580,164558]" 5739 5915
scaffold123|size686203	RepeatMasker	similarity	552340	553072	17.1	-	.	Target "Motif:rnd-1_family-48" 32 791
scaffold123|size686203	RepeatMasker	similarity	553107	553172	21.5	+	.	Target "Motif:scaffold208|size262725_(dbseq-nr_431)_[103277,109396]" 4123 4189
scaffold123|size686203	RepeatMasker	similarity	553432	554447	26.0	+	.	Target "Motif:scaffold208|size262725_(dbseq-nr_431)_[103277,109396]" 4542 5555
scaffold123|size686203	RepeatMasker	similarity	554370	554457	18.8	+	.	Target "Motif:scaffold360|size312727_(dbseq-nr_717)_[58593,65069]" 6006 6084
scaffold123|size686203	RepeatMasker	similarity	554391	554432	17.8	-	.	Target "Motif:scaffold183|size469198_(dbseq-nr_331)_[242129,248239]" 220 501
scaffold123|size686203	RepeatMasker	similarity	554433	554675	13.2	+	.	Target "Motif:genome_9_9153" 4 246
scaffold123|size686203	RepeatMasker	similarity	554676	554898	11.3	-	.	Target "Motif:scaffold170|size558746_(dbseq-nr_246)_[277812,288266]" 4415 4626
scaffold123|size686203	RepeatMasker	similarity	554896	554933	15.8	+	.	Target "Motif:rnd-1_family-755" 1 38
scaffold123|size686203	RepeatMasker	similarity	555872	555898	3.7	-	.	Target "Motif:rnd-1_family-1162" 376 402
scaffold123|size686203	RepeatMasker	similarity	555894	557041	11.2	+	.	Target "Motif:genome_11_20665" 127 1276
scaffold123|size686203	RepeatMasker	similarity	562421	562656	28.2	+	.	Target "Motif:genome_5_1847" 4 275
scaffold123|size686203	RepeatMasker	similarity	563470	563630	20.1	+	.	Target "Motif:rnd-5_family-4415" 1957 2121
scaffold123|size686203	RepeatMasker	similarity	563756	563824	29.0	+	.	Target "Motif:rnd-1_family-230" 808 876
scaffold123|size686203	RepeatMasker	similarity	563929	564054	22.0	-	.	Target "Motif:genome_2_13625" 383 505
scaffold123|size686203	RepeatMasker	similarity	564075	564813	32.3	+	.	Target "Motif:rnd-4_family-98" 8 767
scaffold123|size686203	RepeatMasker	similarity	564161	565354	17.5	+	.	Target "Motif:rnd-1_family-235" 1 565
scaffold123|size686203	RepeatMasker	similarity	565383	572436	3.1	+	.	Target "Motif:scaffold9|size952703_(dbseq-nr_94)_[283613,290091]" 1 6479
scaffold123|size686203	RepeatMasker	similarity	572437	572594	10.9	+	.	Target "Motif:scaffold109|size879770_(dbseq-nr_434)_[335250,341653]" 608 764
scaffold123|size686203	RepeatMasker	similarity	572591	573538	8.6	+	.	Target "Motif:scaffold230|size167806_(dbseq-nr_188)_[105630,112040]" 1120 2118
scaffold123|size686203	RepeatMasker	similarity	573534	577774	7.9	-	.	Target "Motif:scaffold9|size952703_(dbseq-nr_94)_[505032,511221]" 1 4200
scaffold123|size686203	RepeatMasker	similarity	577780	578273	14.3	+	.	Target "Motif:rnd-1_family-235" 575 1085
scaffold123|size686203	RepeatMasker	similarity	578283	578428	17.8	-	.	Target "Motif:genome_2_13625" 1 169
scaffold123|size686203	RepeatMasker	similarity	578697	579360	15.5	-	.	Target "Motif:rnd-1_family-703" 2366 3060
scaffold123|size686203	RepeatMasker	similarity	579359	581530	15.8	+	.	Target "Motif:rnd-1_family-900" 78 2242
scaffold123|size686203	RepeatMasker	similarity	581525	581667	24.5	+	.	Target "Motif:genome_4_21158" 223 359
scaffold123|size686203	RepeatMasker	similarity	581768	582234	16.7	-	.	Target "Motif:genome_2_10548" 1 485
scaffold123|size686203	RepeatMasker	similarity	584269	584306	24.8	+	.	Target "Motif:(GGT)n" 1 38
scaffold123|size686203	RepeatMasker	similarity	584307	584331	13.2	+	.	Target "Motif:(CAA)n" 1 25
scaffold123|size686203	RepeatMasker	similarity	584337	584392	30.2	+	.	Target "Motif:(TCA)n" 1 54
scaffold123|size686203	RepeatMasker	similarity	584553	584581	7.4	+	.	Target "Motif:(CAA)n" 1 29
scaffold123|size686203	RepeatMasker	similarity	590395	590443	11.2	+	.	Target "Motif:rnd-4_family-390" 13 57
scaffold123|size686203	RepeatMasker	similarity	590974	591378	26.7	+	.	Target "Motif:genome_7_17953" 1 430
scaffold123|size686203	RepeatMasker	similarity	591509	591548	10.0	+	.	Target "Motif:scaffold170|size558746_(dbseq-nr_246)_[277812,288266]" 2013 2052
scaffold123|size686203	RepeatMasker	similarity	591556	591979	17.1	+	.	Target "Motif:scaffold106|size273814_(dbseq-nr_642)_[52563,59017]" 1 419
scaffold123|size686203	RepeatMasker	similarity	591980	592034	20.4	-	.	Target "Motif:rnd-1_family-216" 3631 3685
scaffold123|size686203	RepeatMasker	similarity	591988	593559	24.0	+	.	Target "Motif:scaffold170|size558746_(dbseq-nr_246)_[277812,288266]" 2070 3647
scaffold123|size686203	RepeatMasker	similarity	593564	594675	12.9	+	.	Target "Motif:rnd-5_family-6879" 63 1175
scaffold123|size686203	RepeatMasker	similarity	594738	595637	25.0	+	.	Target "Motif:scaffold12|size593008_(dbseq-nr_293)_[458236,464222]" 4937 5858
scaffold123|size686203	RepeatMasker	similarity	595602	595763	6.2	+	.	Target "Motif:rnd-5_family-6879" 1 160
scaffold123|size686203	RepeatMasker	similarity	595779	595814	11.1	-	.	Target "Motif:rnd-1_family-1117" 1 36
scaffold123|size686203	RepeatMasker	similarity	595815	596229	23.7	-	.	Target "Motif:genome_9_1663" 1 431
scaffold123|size686203	RepeatMasker	similarity	596230	596738	12.5	-	.	Target "Motif:rnd-1_family-135" 543 1018
scaffold123|size686203	RepeatMasker	similarity	600760	600806	13.9	+	.	Target "Motif:(CTTACT)n" 1 43
scaffold123|size686203	RepeatMasker	similarity	601588	601682	28.7	+	.	Target "Motif:rnd-5_family-2623" 202 296
scaffold123|size686203	RepeatMasker	similarity	602149	602381	36.0	-	.	Target "Motif:scaffold170|size558746_(dbseq-nr_246)_[277812,288266]" 2934 3166
scaffold123|size686203	RepeatMasker	similarity	602529	602781	23.5	+	.	Target "Motif:rnd-5_family-93" 521 760
scaffold123|size686203	RepeatMasker	similarity	602568	602837	31.7	-	.	Target "Motif:rnd-1_family-399" 59 316
scaffold123|size686203	RepeatMasker	similarity	603016	603148	13.3	-	.	Target "Motif:genome_8_12029" 147 292
scaffold123|size686203	RepeatMasker	similarity	603146	604746	15.6	-	.	Target "Motif:rnd-1_family-255" 1 1111
scaffold123|size686203	RepeatMasker	similarity	606144	606467	19.2	-	.	Target "Motif:rnd-4_family-1505" 122 446
scaffold123|size686203	RepeatMasker	similarity	606505	606918	16.6	-	.	Target "Motif:rnd-5_family-1483" 2 422
scaffold123|size686203	RepeatMasker	similarity	607049	612159	10.6	+	.	Target "Motif:scaffold7|size730406_(dbseq-nr_160)_[96026,102513]" 1 6273
scaffold123|size686203	RepeatMasker	similarity	612162	612585	22.4	+	.	Target "Motif:scaffold70|size833590_(dbseq-nr_219)_[732046,738514]" 6051 6469
scaffold123|size686203	RepeatMasker	similarity	612586	617209	7.2	-	.	Target "Motif:scaffold133|size826974_(dbseq-nr_519)_[800995,807399]" 1390 6033
scaffold123|size686203	RepeatMasker	similarity	617210	618153	24.5	+	.	Target "Motif:scaffold181|size428437_(dbseq-nr_547)_[289105,295166]" 1 946
scaffold123|size686203	RepeatMasker	similarity	618104	618197	21.4	-	.	Target "Motif:scaffold133|size826974_(dbseq-nr_519)_[800995,807399]" 1 86
scaffold123|size686203	RepeatMasker	similarity	618127	618198	18.9	+	.	Target "Motif:scaffold23|size1082546_(dbseq-nr_250)_[241298,247784]" 349 418
scaffold123|size686203	RepeatMasker	similarity	618197	618382	18.1	+	.	Target "Motif:scaffold41|size688885_(dbseq-nr_738)_[243717,250168]" 6266 6452
scaffold123|size686203	RepeatMasker	similarity	618392	619437	14.6	-	.	Target "Motif:rnd-1_family-282" 2848 3910
scaffold123|size686203	RepeatMasker	similarity	619439	620353	13.3	+	.	Target "Motif:genome_7_180890-9]2" 1 953
scaffold123|size686203	RepeatMasker	similarity	620353	622428	9.2	-	.	Target "Motif:rnd-1_family-282" 722 2850
scaffold123|size686203	RepeatMasker	similarity	622449	622803	26.0	-	.	Target "Motif:rnd-1_family-221" 1 375
scaffold123|size686203	RepeatMasker	similarity	622716	622814	17.2	+	.	Target "Motif:rnd-5_family-4415" 2013 2135
scaffold123|size686203	RepeatMasker	similarity	623594	623687	20.8	+	.	Target "Motif:rnd-5_family-3484" 1929 1986
scaffold123|size686203	RepeatMasker	similarity	623636	623823	24.2	-	.	Target "Motif:rnd-5_family-222" 299 487
scaffold123|size686203	RepeatMasker	similarity	623967	624207	22.2	+	.	Target "Motif:rnd-1_family-354" 226 461
scaffold123|size686203	RepeatMasker	similarity	624208	624547	15.2	-	.	Target "Motif:rnd-5_family-2789" 436 776
scaffold123|size686203	RepeatMasker	similarity	624555	624905	29.3	-	.	Target "Motif:rnd-5_family-579" 3440 3807
scaffold123|size686203	RepeatMasker	similarity	624603	624952	12.9	-	.	Target "Motif:rnd-5_family-2789" 1 351
scaffold123|size686203	RepeatMasker	similarity	624976	625264	25.8	-	.	Target "Motif:rnd-1_family-667" 396 685
scaffold123|size686203	RepeatMasker	similarity	625260	628007	10.3	+	.	Target "Motif:scaffold170|size558746_(dbseq-nr_246)_[277812,288266]" 1683 4629
scaffold123|size686203	RepeatMasker	similarity	628040	628292	16.6	-	.	Target "Motif:rnd-5_family-579" 2793 3048
scaffold123|size686203	RepeatMasker	similarity	628408	628811	16.8	-	.	Target "Motif:scaffold360|size312727_(dbseq-nr_717)_[58593,65069]" 1 416
scaffold123|size686203	RepeatMasker	similarity	628812	629036	14.3	-	.	Target "Motif:rnd-5_family-579" 2515 2741
scaffold123|size686203	RepeatMasker	similarity	629037	629191	13.4	+	.	Target "Motif:genome_7_21796" 1 193
scaffold123|size686203	RepeatMasker	similarity	629178	629278	10.6	-	.	Target "Motif:genome_7_200430-9]5" 274 374
scaffold123|size686203	RepeatMasker	similarity	629299	629824	24.1	+	.	Target "Motif:rnd-1_family-207" 64 568
scaffold123|size686203	RepeatMasker	similarity	630028	630325	21.2	-	.	Target "Motif:rnd-5_family-766" 180 477
scaffold123|size686203	RepeatMasker	similarity	630488	630612	16.8	+	.	Target "Motif:rnd-1_family-786" 3 129
scaffold123|size686203	RepeatMasker	similarity	630617	630870	7.2	+	.	Target "Motif:genome_7_21796" 184 447
scaffold123|size686203	RepeatMasker	similarity	630952	631171	6.8	-	.	Target "Motif:rnd-5_family-1998" 2856 3075
scaffold123|size686203	RepeatMasker	similarity	631262	631414	21.3	+	.	Target "Motif:rnd-1_family-345" 14 207
scaffold123|size686203	RepeatMasker	similarity	632331	632439	16.7	+	.	Target "Motif:genome_6_19263" 1480 1579
scaffold123|size686203	RepeatMasker	similarity	632447	632605	18.6	-	.	Target "Motif:rnd-5_family-1998" 23 188
scaffold123|size686203	RepeatMasker	similarity	633959	634286	8.2	-	.	Target "Motif:rnd-1_family-1297" 1 329
scaffold123|size686203	RepeatMasker	similarity	635153	635187	15.9	+	.	Target "Motif:(TGGAC)n" 1 35
scaffold123|size686203	RepeatMasker	similarity	635281	635605	10.2	-	.	Target "Motif:rnd-1_family-334" 1 326
scaffold123|size686203	RepeatMasker	similarity	635709	635938	8.3	+	.	Target "Motif:genome_4_5555" 1 232
scaffold123|size686203	RepeatMasker	similarity	635939	636300	19.1	-	.	Target "Motif:rnd-1_family-649" 1 367
scaffold123|size686203	RepeatMasker	similarity	636301	636354	27.5	+	.	Target "Motif:(TCATCG)n" 1 54
scaffold123|size686203	RepeatMasker	similarity	636356	636824	9.9	-	.	Target "Motif:rnd-1_family-835" 1 465
scaffold123|size686203	RepeatMasker	similarity	636831	636875	16.4	+	.	Target "Motif:GA-rich" 1 45
scaffold123|size686203	RepeatMasker	similarity	636878	637135	12.5	-	.	Target "Motif:rnd-1_family-409" 462 720
scaffold123|size686203	RepeatMasker	similarity	637962	638422	11.3	-	.	Target "Motif:rnd-1_family-409" 4 462
scaffold123|size686203	RepeatMasker	similarity	638433	638657	4.0	+	.	Target "Motif:genome_4_5555" 264 492
scaffold123|size686203	RepeatMasker	similarity	638669	638728	15.8	+	.	Target "Motif:genome_2_9627" 73 129
scaffold123|size686203	RepeatMasker	similarity	638729	639426	21.9	+	.	Target "Motif:genome_5_5679" 1 435
scaffold123|size686203	RepeatMasker	similarity	640137	640318	22.3	-	.	Target "Motif:rnd-5_family-2261" 1 183
scaffold123|size686203	RepeatMasker	similarity	640361	640488	20.6	-	.	Target "Motif:genome_1_15599" 578 711
scaffold123|size686203	RepeatMasker	similarity	640592	640815	24.6	+	.	Target "Motif:genome_6_9300" 820 1064
scaffold123|size686203	RepeatMasker	similarity	642903	643067	26.6	+	.	Target "Motif:rnd-4_family-140" 22 185
scaffold123|size686203	RepeatMasker	similarity	643097	643443	30.6	-	.	Target "Motif:rnd-1_family-782" 17 393
scaffold123|size686203	RepeatMasker	similarity	643988	644407	14.5	-	.	Target "Motif:genome_7_5391" 1 441
scaffold123|size686203	RepeatMasker	similarity	645334	645535	25.9	+	.	Target "Motif:rnd-1_family-86" 611 825
scaffold123|size686203	RepeatMasker	similarity	646029	646084	12.7	-	.	Target "Motif:genome_3_19411" 52 106
scaffold123|size686203	RepeatMasker	similarity	646492	646723	24.6	+	.	Target "Motif:rnd-1_family-203" 343 609
scaffold123|size686203	RepeatMasker	similarity	646538	647211	28.1	-	.	Target "Motif:rnd-1_family-287" 5 569
scaffold123|size686203	RepeatMasker	similarity	646900	647214	27.3	+	.	Target "Motif:rnd-1_family-147" 246 560
scaffold123|size686203	RepeatMasker	similarity	648240	648271	18.1	+	.	Target "Motif:G-rich" 1 33
scaffold123|size686203	RepeatMasker	similarity	648693	648718	26.6	-	.	Target "Motif:rnd-5_family-390" 5923 5949
scaffold123|size686203	RepeatMasker	similarity	648719	648936	0.0	+	.	Target "Motif:(GA)n" 1 218
scaffold123|size686203	RepeatMasker	similarity	648937	648955	26.6	-	.	Target "Motif:rnd-5_family-390" 5907 5922
scaffold123|size686203	RepeatMasker	similarity	648956	649477	13.1	-	.	Target "Motif:genome_12_13052" 1 500
scaffold123|size686203	RepeatMasker	similarity	650342	650859	31.1	+	.	Target "Motif:scaffold230|size167806_(dbseq-nr_188)_[124304,130861]" 5124 5712
scaffold123|size686203	RepeatMasker	similarity	651596	651627	17.5	+	.	Target "Motif:(CTT)n" 1 33
scaffold123|size686203	RepeatMasker	similarity	652402	654113	0.9	-	.	Target "Motif:genome_10_17896" 1 1720
scaffold123|size686203	RepeatMasker	similarity	654235	654843	11.3	-	.	Target "Motif:genome_2_13490" 1 613
scaffold123|size686203	RepeatMasker	similarity	654908	654970	11.7	-	.	Target "Motif:rnd-4_family-390" 3 62
scaffold123|size686203	RepeatMasker	similarity	661933	662016	12.4	-	.	Target "Motif:rnd-1_family-91" 2 65
scaffold123|size686203	RepeatMasker	similarity	662140	662233	18.5	-	.	Target "Motif:rnd-5_family-3908" 69 158
scaffold123|size686203	RepeatMasker	similarity	662270	662415	26.1	+	.	Target "Motif:genome_11_43780-9]3" 433 571
scaffold123|size686203	RepeatMasker	similarity	662358	662433	26.3	-	.	Target "Motif:genome_9_8046" 229 306
scaffold123|size686203	RepeatMasker	similarity	662433	662495	17.5	-	.	Target "Motif:rnd-5_family-3908" 2 64
scaffold123|size686203	RepeatMasker	similarity	663031	663169	35.5	+	.	Target "Motif:rnd-1_family-1235" 16 154
scaffold123|size686203	RepeatMasker	similarity	671496	671959	14.3	+	.	Target "Motif:genome_12_17919" 1 473
scaffold123|size686203	RepeatMasker	similarity	671976	672026	10.7	+	.	Target "Motif:genome_7_1761" 7 54
scaffold123|size686203	RepeatMasker	similarity	672031	672122	3.3	+	.	Target "Motif:genome_9_12624" 3 94
scaffold123|size686203	RepeatMasker	similarity	672127	672410	9.9	-	.	Target "Motif:genome_7_10266" 233 520
scaffold123|size686203	RepeatMasker	similarity	672415	672543	22.1	+	.	Target "Motif:genome_11_20665" 1 131
scaffold123|size686203	RepeatMasker	similarity	672544	673310	6.7	+	.	Target "Motif:rnd-1_family-667" 1 767
scaffold123|size686203	RepeatMasker	similarity	673341	673727	5.7	+	.	Target "Motif:rnd-1_family-904" 1 400
scaffold123|size686203	RepeatMasker	similarity	673728	673757	0.0	+	.	Target "Motif:(ATGCAG)n" 1 30
scaffold123|size686203	RepeatMasker	similarity	673758	673995	5.7	+	.	Target "Motif:rnd-1_family-904" 401 643
scaffold123|size686203	RepeatMasker	similarity	673960	674291	7.3	-	.	Target "Motif:rnd-1_family-354" 230 558
scaffold123|size686203	RepeatMasker	similarity	674636	674894	17.4	-	.	Target "Motif:rnd-1_family-336" 1 259
scaffold123|size686203	RepeatMasker	similarity	675031	675353	8.1	-	.	Target "Motif:rnd-1_family-354" 2 346
scaffold123|size686203	RepeatMasker	similarity	675354	675467	17.2	+	.	Target "Motif:genome_11_20665" 1106 1227
scaffold123|size686203	RepeatMasker	similarity	675490	675700	4.3	+	.	Target "Motif:rnd-5_family-987" 1 212
scaffold123|size686203	RepeatMasker	similarity	675679	679390	28.2	-	.	Target "Motif:scaffold12|size593008_(dbseq-nr_293)_[458236,464222]" 2079 5755
scaffold123|size686203	RepeatMasker	similarity	677860	679823	29.4	-	.	Target "Motif:scaffold289|size202738_(dbseq-nr_0)_[183003,188995]" 1643 3608
scaffold123|size686203	RepeatMasker	similarity	679586	679929	27.4	-	.	Target "Motif:scaffold12|size593008_(dbseq-nr_293)_[458236,464222]" 1521 1897
scaffold123|size686203	RepeatMasker	similarity	679634	680289	14.7	+	.	Target "Motif:rnd-5_family-987" 646 1294
scaffold123|size686203	RepeatMasker	similarity	680250	680345	31.1	-	.	Target "Motif:scaffold343|size112741_(dbseq-nr_375)_[105888,111928]" 916 1196
scaffold123|size686203	RepeatMasker	similarity	680346	680891	33.1	-	.	Target "Motif:scaffold12|size593008_(dbseq-nr_293)_[458236,464222]" 532 1074
scaffold123|size686203	RepeatMasker	similarity	680892	681071	31.1	-	.	Target "Motif:scaffold343|size112741_(dbseq-nr_375)_[105888,111928]" 378 915
scaffold123|size686203	RepeatMasker	similarity	680922	681665	7.1	+	.	Target "Motif:rnd-5_family-987" 1255 2010
scaffold123|size686203	RepeatMasker	similarity	681666	681729	15.6	+	.	Target "Motif:genome_11_20665" 1241 1304
scaffold123|size686203	RepeatMasker	similarity	681737	681959	6.3	-	.	Target "Motif:genome_7_10266" 1 233
scaffold123|size686203	RepeatMasker	similarity	681960	682108	16.7	+	.	Target "Motif:genome_9_12624" 97 238
scaffold123|size686203	RepeatMasker	similarity	682379	682423	2.2	+	.	Target "Motif:rnd-1_family-241" 19 63
scaffold123|size686203	RepeatMasker	similarity	682429	682686	9.6	-	.	Target "Motif:genome_10_3662" 447 700
scaffold123|size686203	RepeatMasker	similarity	682687	682734	6.5	+	.	Target "Motif:(TTGAACATTT)n" 1 48
scaffold123|size686203	RepeatMasker	similarity	682753	682981	8.5	+	.	Target "Motif:genome_1_3735" 1 216
scaffold123|size686203	RepeatMasker	similarity	682982	683120	12.5	+	.	Target "Motif:rnd-1_family-355" 55 193
scaffold123|size686203	RepeatMasker	similarity	683163	683294	12.5	+	.	Target "Motif:rnd-5_family-2075" 40 168
scaffold123|size686203	RepeatMasker	similarity	683290	683423	12.3	+	.	Target "Motif:rnd-5_family-2075" 79 223
scaffold123|size686203	RepeatMasker	similarity	683730	683767	18.9	+	.	Target "Motif:(CAA)n" 1 37
scaffold123|size686203	RepeatMasker	similarity	684208	684346	25.0	-	.	Target "Motif:genome_5_21030" 275 413
scaffold123|size686203	RepeatMasker	similarity	684345	684654	14.6	-	.	Target "Motif:rnd-1_family-346" 1 327
scaffold123|size686203	RepeatMasker	similarity	684659	684892	10.3	+	.	Target "Motif:rnd-1_family-241" 219 454
scaffold123|size686203	RepeatMasker	similarity	684894	684987	5.4	-	.	Target "Motif:genome_7_1761" 512 604
scaffold123|size686203	RepeatMasker	similarity	684986	685215	11.2	-	.	Target "Motif:rnd-2_family-88" 771 966
scaffold123|size686203	RepeatMasker	similarity	685070	685378	12.3	+	.	Target "Motif:rnd-1_family-26" 2 324
scaffold123|size686203	RepeatMasker	similarity	685282	685395	12.4	-	.	Target "Motif:rnd-1_family-72" 144 256
scaffold123|size686203	RepeatMasker	similarity	685377	685985	14.5	-	.	Target "Motif:genome_7_1761" 1 518
scaffold123|size686203	RepeatMasker	similarity	685961	685996	19.4	-	.	Target "Motif:rnd-1_family-887" 161 196
scaffold123|size686203	RepeatMasker	similarity	686003	686136	10.6	-	.	Target "Motif:rnd-1_family-1297" 170 308
scaffold1246|size10487	RepeatMasker	similarity	3	144	22.1	+	.	Target "Motif:(AAGGAC)n" 1 160
scaffold1246|size10487	RepeatMasker	similarity	145	186	10.2	+	.	Target "Motif:(GATTGGC)n" 1 48
scaffold1246|size10487	RepeatMasker	similarity	187	281	22.1	+	.	Target "Motif:(AAGGAC)n" 161 270
scaffold1246|size10487	RepeatMasker	similarity	693	1142	3.5	+	.	Target "Motif:(GAAGGA)n" 1 449
scaffold1246|size10487	RepeatMasker	similarity	1143	1210	5.9	+	.	Target "Motif:rnd-1_family-91" 1 69
scaffold1246|size10487	RepeatMasker	similarity	1206	1373	12.7	-	.	Target "Motif:genome_9_21658" 24 197
scaffold1246|size10487	RepeatMasker	similarity	1374	1944	8.4	-	.	Target "Motif:genome_1_9665" 1 580
scaffold1246|size10487	RepeatMasker	similarity	1971	2238	15.0	+	.	Target "Motif:genome_9_21658" 394 667
scaffold1246|size10487	RepeatMasker	similarity	2239	2712	8.4	-	.	Target "Motif:genome_5_9467" 1 476
scaffold1246|size10487	RepeatMasker	similarity	2748	3039	8.7	+	.	Target "Motif:genome_7_4419" 1 305
scaffold1246|size10487	RepeatMasker	similarity	3040	3767	2.2	-	.	Target "Motif:genome_9_8046" 1 734
scaffold1246|size10487	RepeatMasker	similarity	3768	3954	7.6	+	.	Target "Motif:genome_7_4419" 303 498
scaffold1246|size10487	RepeatMasker	similarity	3955	4425	12.7	-	.	Target "Motif:genome_8_22558" 1 438
scaffold1246|size10487	RepeatMasker	similarity	4441	4503	16.6	+	.	Target "Motif:genome_9_21658" 701 765
scaffold1246|size10487	RepeatMasker	similarity	4565	4638	12.3	+	.	Target "Motif:genome_8_15991" 190 279
scaffold1246|size10487	RepeatMasker	similarity	5868	6852	5.0	-	.	Target "Motif:rnd-1_family-105" 2 973
scaffold1246|size10487	RepeatMasker	similarity	7155	7397	23.1	+	.	Target "Motif:(TGT)n" 1 237
scaffold1246|size10487	RepeatMasker	similarity	7426	7483	16.1	+	.	Target "Motif:rnd-1_family-190" 60 118
scaffold1246|size10487	RepeatMasker	similarity	9702	9819	18.1	+	.	Target "Motif:rnd-5_family-9" 1 121
scaffold1246|size10487	RepeatMasker	similarity	10187	10327	24.5	+	.	Target "Motif:rnd-1_family-13" 131 283
scaffold1246|size10487	RepeatMasker	similarity	10325	10482	10.9	+	.	Target "Motif:rnd-5_family-142" 6 187
scaffold124|size485472	RepeatMasker	similarity	1	1141	5.2	-	.	Target "Motif:rnd-1_family-114" 1 1149
scaffold124|size485472	RepeatMasker	similarity	1113	1154	4.9	-	.	Target "Motif:rnd-1_family-81" 110 151
scaffold124|size485472	RepeatMasker	similarity	5260	5386	21.0	+	.	Target "Motif:rnd-1_family-759" 76 203
scaffold124|size485472	RepeatMasker	similarity	5385	5565	27.6	+	.	Target "Motif:rnd-1_family-88" 119 312
scaffold124|size485472	RepeatMasker	similarity	5407	6109	7.2	-	.	Target "Motif:rnd-1_family-237" 1 579
scaffold124|size485472	RepeatMasker	similarity	5899	6146	24.5	+	.	Target "Motif:rnd-5_family-4415" 626 825
scaffold124|size485472	RepeatMasker	similarity	6107	6280	7.5	+	.	Target "Motif:scaffold12|size593008_(dbseq-nr_293)_[318913,325358]" 6022 6195
scaffold124|size485472	RepeatMasker	similarity	6283	7399	3.5	+	.	Target "Motif:scaffold434|size123093_(dbseq-nr_175)_[52641,59321]" 363 1475
scaffold124|size485472	RepeatMasker	similarity	7399	10830	2.9	+	.	Target "Motif:scaffold64|size1002091_(dbseq-nr_604)_[196390,202831]" 1522 4955
scaffold124|size485472	RepeatMasker	similarity	10831	11520	12.8	-	.	Target "Motif:genome_8_10042" 1 680
scaffold124|size485472	RepeatMasker	similarity	11521	12764	3.1	+	.	Target "Motif:scaffold109|size879770_(dbseq-nr_434)_[671882,678321]" 4947 6190
scaffold124|size485472	RepeatMasker	similarity	12767	12825	5.1	+	.	Target "Motif:scaffold434|size123093_(dbseq-nr_175)_[52641,59321]" 363 421
scaffold124|size485472	RepeatMasker	similarity	12825	12840	21.5	-	.	Target "Motif:rnd-1_family-287" 499 571
scaffold124|size485472	RepeatMasker	similarity	12841	13528	28.8	+	.	Target "Motif:rnd-5_family-4415" 672 1339
scaffold124|size485472	RepeatMasker	similarity	13020	13648	30.8	+	.	Target "Motif:rnd-5_family-4415" 672 1283
scaffold124|size485472	RepeatMasker	similarity	13529	13629	21.5	-	.	Target "Motif:rnd-1_family-287" 2 498
scaffold124|size485472	RepeatMasker	similarity	13653	13847	6.7	-	.	Target "Motif:rnd-1_family-580" 27 244
scaffold124|size485472	RepeatMasker	similarity	13684	13856	6.4	+	.	Target "Motif:rnd-1_family-561" 1 173
scaffold124|size485472	RepeatMasker	similarity	13848	14127	14.3	-	.	Target "Motif:rnd-1_family-239" 1 228
scaffold124|size485472	RepeatMasker	similarity	14795	15578	9.2	-	.	Target "Motif:rnd-1_family-1086" 1 757
scaffold124|size485472	RepeatMasker	similarity	15552	16609	9.3	+	.	Target "Motif:rnd-5_family-3936" 1 1062
scaffold124|size485472	RepeatMasker	similarity	16644	17287	25.8	-	.	Target "Motif:rnd-1_family-973" 1 817
scaffold124|size485472	RepeatMasker	similarity	19014	19066	22.6	+	.	Target "Motif:rnd-1_family-1014" 230 282
scaffold124|size485472	RepeatMasker	similarity	20575	21075	8.4	-	.	Target "Motif:genome_7_10266" 1 520
scaffold124|size485472	RepeatMasker	similarity	21863	22204	12.2	-	.	Target "Motif:scaffold5|size2025720_(dbseq-nr_679)_[1089321,1095660]" 5923 6255
scaffold124|size485472	RepeatMasker	similarity	22825	23069	31.9	-	.	Target "Motif:rnd-1_family-399" 63 311
scaffold124|size485472	RepeatMasker	similarity	23482	23521	11.5	+	.	Target "Motif:(TTGATCA)n" 1 43
scaffold124|size485472	RepeatMasker	similarity	31386	31574	24.6	-	.	Target "Motif:rnd-5_family-6004" 14 204
scaffold124|size485472	RepeatMasker	similarity	31876	32061	17.2	-	.	Target "Motif:rnd-1_family-243" 960 1146
scaffold124|size485472	RepeatMasker	similarity	32060	32312	14.5	-	.	Target "Motif:rnd-1_family-243" 898 1146
scaffold124|size485472	RepeatMasker	similarity	32446	33221	15.4	+	.	Target "Motif:rnd-5_family-1784" 93 861
scaffold124|size485472	RepeatMasker	similarity	33319	33451	20.6	-	.	Target "Motif:rnd-1_family-1229" 14 146
scaffold124|size485472	RepeatMasker	similarity	33484	35240	16.0	+	.	Target "Motif:rnd-1_family-673" 78 1841
scaffold124|size485472	RepeatMasker	similarity	34075	35626	13.6	-	.	Target "Motif:rnd-1_family-769" 3 1494
scaffold124|size485472	RepeatMasker	similarity	35624	35758	10.2	+	.	Target "Motif:genome_12_17919" 336 473
scaffold124|size485472	RepeatMasker	similarity	35818	36175	18.7	+	.	Target "Motif:rnd-1_family-428" 1 361
scaffold124|size485472	RepeatMasker	similarity	36235	36720	20.1	+	.	Target "Motif:rnd-1_family-556" 1 494
scaffold124|size485472	RepeatMasker	similarity	36251	36981	26.6	-	.	Target "Motif:rnd-5_family-505" 616 1375
scaffold124|size485472	RepeatMasker	similarity	36982	37214	21.1	+	.	Target "Motif:genome_12_13613" 1 232
scaffold124|size485472	RepeatMasker	similarity	37225	37462	31.8	+	.	Target "Motif:rnd-5_family-3424" 8 242
scaffold124|size485472	RepeatMasker	similarity	37597	37690	15.0	+	.	Target "Motif:rnd-1_family-849" 36 123
scaffold124|size485472	RepeatMasker	similarity	37860	39186	19.4	+	.	Target "Motif:rnd-5_family-243" 45 1402
scaffold124|size485472	RepeatMasker	similarity	39203	39273	15.5	-	.	Target "Motif:rnd-1_family-861" 130 200
scaffold124|size485472	RepeatMasker	similarity	39267	39725	20.8	-	.	Target "Motif:rnd-1_family-881" 1 462
scaffold124|size485472	RepeatMasker	similarity	39730	39788	16.9	+	.	Target "Motif:rnd-5_family-5102" 3 61
scaffold124|size485472	RepeatMasker	similarity	39793	40014	18.2	-	.	Target "Motif:rnd-1_family-978" 2 216
scaffold124|size485472	RepeatMasker	similarity	39914	40113	20.5	+	.	Target "Motif:rnd-1_family-989" 1 200
scaffold124|size485472	RepeatMasker	similarity	40116	40480	28.6	-	.	Target "Motif:rnd-5_family-460" 6 370
scaffold124|size485472	RepeatMasker	similarity	40490	40673	15.8	+	.	Target "Motif:rnd-4_family-140" 4 187
scaffold124|size485472	RepeatMasker	similarity	40679	41092	17.9	-	.	Target "Motif:rnd-1_family-782" 1 397
scaffold124|size485472	RepeatMasker	similarity	40784	41561	18.9	+	.	Target "Motif:rnd-1_family-692" 1 824
scaffold124|size485472	RepeatMasker	similarity	41562	41753	7.6	-	.	Target "Motif:genome_3_7906" 1421 1606
scaffold124|size485472	RepeatMasker	similarity	41754	41999	23.5	+	.	Target "Motif:genome_7_16385" 1 613
scaffold124|size485472	RepeatMasker	similarity	42000	42351	23.9	-	.	Target "Motif:rnd-5_family-2469" 133 472
scaffold124|size485472	RepeatMasker	similarity	42354	42546	16.6	-	.	Target "Motif:rnd-1_family-145" 345 477
scaffold124|size485472	RepeatMasker	similarity	42449	42559	12.6	-	.	Target "Motif:rnd-1_family-400" 1 111
scaffold124|size485472	RepeatMasker	similarity	42461	42752	27.8	+	.	Target "Motif:rnd-5_family-766" 181 472
scaffold124|size485472	RepeatMasker	similarity	42945	43217	27.5	-	.	Target "Motif:rnd-1_family-207" 39 793
scaffold124|size485472	RepeatMasker	similarity	43218	43644	21.4	-	.	Target "Motif:rnd-1_family-553" 1 403
scaffold124|size485472	RepeatMasker	similarity	43488	43981	10.3	+	.	Target "Motif:rnd-1_family-136" 7 491
scaffold124|size485472	RepeatMasker	similarity	43941	44042	15.8	+	.	Target "Motif:rnd-5_family-4111" 472 575
scaffold124|size485472	RepeatMasker	similarity	44007	44103	5.2	+	.	Target "Motif:rnd-1_family-136" 466 562
scaffold124|size485472	RepeatMasker	similarity	44123	44171	14.3	+	.	Target "Motif:genome_1_15599" 2 50
scaffold124|size485472	RepeatMasker	similarity	44180	44272	5.4	-	.	Target "Motif:rnd-1_family-398" 111 205
scaffold124|size485472	RepeatMasker	similarity	44323	45207	22.9	+	.	Target "Motif:rnd-1_family-974" 1 691
scaffold124|size485472	RepeatMasker	similarity	44904	45546	6.8	-	.	Target "Motif:rnd-1_family-798" 1 517
scaffold124|size485472	RepeatMasker	similarity	45547	46106	25.8	-	.	Target "Motif:genome_4_3227" 516 1085
scaffold124|size485472	RepeatMasker	similarity	46107	47208	8.4	-	.	Target "Motif:rnd-1_family-1197" 1 1131
scaffold124|size485472	RepeatMasker	similarity	47246	47784	8.2	+	.	Target "Motif:rnd-5_family-3092" 1 504
scaffold124|size485472	RepeatMasker	similarity	47793	47840	10.4	+	.	Target "Motif:rnd-5_family-4207" 612 659
scaffold124|size485472	RepeatMasker	similarity	47842	47987	5.5	+	.	Target "Motif:genome_7_16385" 296 442
scaffold124|size485472	RepeatMasker	similarity	47988	48067	4.9	-	.	Target "Motif:genome_3_7906" 1343 1422
scaffold124|size485472	RepeatMasker	similarity	48126	48230	20.0	+	.	Target "Motif:rnd-1_family-377" 19 124
scaffold124|size485472	RepeatMasker	similarity	48231	48968	10.8	-	.	Target "Motif:genome_3_7906" 1 749
scaffold124|size485472	RepeatMasker	similarity	48970	49109	21.4	+	.	Target "Motif:rnd-1_family-692" 824 963
scaffold124|size485472	RepeatMasker	similarity	49131	49328	27.6	+	.	Target "Motif:rnd-5_family-608" 1 197
scaffold124|size485472	RepeatMasker	similarity	49669	49996	23.1	+	.	Target "Motif:rnd-5_family-608" 389 681
scaffold124|size485472	RepeatMasker	similarity	50019	50056	23.6	-	.	Target "Motif:rnd-1_family-333" 186 394
scaffold124|size485472	RepeatMasker	similarity	50057	50224	22.6	+	.	Target "Motif:rnd-1_family-397" 40 211
scaffold124|size485472	RepeatMasker	similarity	50223	50303	4.9	-	.	Target "Motif:genome_7_17953" 773 853
scaffold124|size485472	RepeatMasker	similarity	50834	50913	18.8	+	.	Target "Motif:rnd-1_family-867" 1 80
scaffold124|size485472	RepeatMasker	similarity	51732	51893	24.2	+	.	Target "Motif:rnd-1_family-1127" 9 172
scaffold124|size485472	RepeatMasker	similarity	52231	52431	9.9	-	.	Target "Motif:genome_7_17953" 1 204
scaffold124|size485472	RepeatMasker	similarity	52449	52647	3.5	+	.	Target "Motif:genome_7_16350" 1 205
scaffold124|size485472	RepeatMasker	similarity	55237	55291	22.6	+	.	Target "Motif:A-rich" 1 54
scaffold124|size485472	RepeatMasker	similarity	62084	62158	26.5	+	.	Target "Motif:(TTCTTC)n" 1 72
scaffold124|size485472	RepeatMasker	similarity	64876	66553	29.0	-	.	Target "Motif:rnd-4_family-169" 4370 5773
scaffold124|size485472	RepeatMasker	similarity	66688	67466	28.7	-	.	Target "Motif:rnd-4_family-169" 3490 4270
scaffold124|size485472	RepeatMasker	similarity	67467	67965	9.2	+	.	Target "Motif:genome_2_13625" 1 496
scaffold124|size485472	RepeatMasker	similarity	67977	69413	26.8	-	.	Target "Motif:rnd-4_family-169" 2044 3497
scaffold124|size485472	RepeatMasker	similarity	69394	69589	27.3	-	.	Target "Motif:rnd-5_family-964" 331 690
scaffold124|size485472	RepeatMasker	similarity	69590	69807	25.0	-	.	Target "Motif:rnd-1_family-41" 4 221
scaffold124|size485472	RepeatMasker	similarity	69642	69713	17.9	-	.	Target "Motif:rnd-1_family-41" 79 375
scaffold124|size485472	RepeatMasker	similarity	69714	69972	30.4	+	.	Target "Motif:rnd-1_family-182" 1 258
scaffold124|size485472	RepeatMasker	similarity	69805	70033	16.7	-	.	Target "Motif:rnd-1_family-41" 4 231
scaffold124|size485472	RepeatMasker	similarity	69806	70062	29.0	+	.	Target "Motif:rnd-1_family-182" 3 258
scaffold124|size485472	RepeatMasker	similarity	69808	69833	30.4	+	.	Target "Motif:rnd-1_family-182" 12 255
scaffold124|size485472	RepeatMasker	similarity	69852	70078	15.0	-	.	Target "Motif:rnd-1_family-41" 4 230
scaffold124|size485472	RepeatMasker	similarity	69903	70152	26.4	+	.	Target "Motif:rnd-1_family-182" 9 258
scaffold124|size485472	RepeatMasker	similarity	69973	69988	17.9	-	.	Target "Motif:rnd-1_family-41" 4 78
scaffold124|size485472	RepeatMasker	similarity	69985	70240	27.3	+	.	Target "Motif:rnd-1_family-182" 1 256
scaffold124|size485472	RepeatMasker	similarity	70079	70107	26.7	+	.	Target "Motif:rnd-1_family-182" 3 258
scaffold124|size485472	RepeatMasker	similarity	70108	70284	27.3	-	.	Target "Motif:rnd-5_family-964" 1 330
scaffold124|size485472	RepeatMasker	similarity	70241	70298	13.5	-	.	Target "Motif:rnd-1_family-41" 4 223
scaffold124|size485472	RepeatMasker	similarity	70336	70566	16.4	+	.	Target "Motif:rnd-1_family-1327" 2 240
scaffold124|size485472	RepeatMasker	similarity	70509	70665	22.3	-	.	Target "Motif:rnd-1_family-527" 361 518
scaffold124|size485472	RepeatMasker	similarity	70721	70791	12.2	-	.	Target "Motif:rnd-1_family-1110" 188 253
scaffold124|size485472	RepeatMasker	similarity	70739	70882	22.6	+	.	Target "Motif:rnd-1_family-663" 339 476
scaffold124|size485472	RepeatMasker	similarity	70865	71131	24.9	-	.	Target "Motif:rnd-1_family-70" 1 269
scaffold124|size485472	RepeatMasker	similarity	71080	71233	5.5	+	.	Target "Motif:rnd-2_family-88" 881 988
scaffold124|size485472	RepeatMasker	similarity	75582	75600	5.6	+	.	Target "Motif:(TCA)n" 1 19
scaffold124|size485472	RepeatMasker	similarity	77223	77239	0.0	+	.	Target "Motif:(CTG)n" 1 17
scaffold124|size485472	RepeatMasker	similarity	77844	77876	16.9	+	.	Target "Motif:(GTATT)n" 1 33
scaffold124|size485472	RepeatMasker	similarity	81973	82365	3.9	-	.	Target "Motif:rnd-1_family-324" 1535 1934
scaffold124|size485472	RepeatMasker	similarity	82608	82654	18.3	+	.	Target "Motif:(TGCTCCC)n" 1 47
scaffold124|size485472	RepeatMasker	similarity	85394	85412	5.5	+	.	Target "Motif:(ACA)n" 1 19
scaffold124|size485472	RepeatMasker	similarity	89301	89665	14.9	-	.	Target "Motif:rnd-5_family-766" 1527 1847
scaffold124|size485472	RepeatMasker	similarity	89352	89925	15.0	+	.	Target "Motif:rnd-5_family-51" 8 638
scaffold124|size485472	RepeatMasker	similarity	89926	90446	29.0	+	.	Target "Motif:rnd-1_family-207" 1 515
scaffold124|size485472	RepeatMasker	similarity	90647	90939	16.6	-	.	Target "Motif:rnd-5_family-766" 184 479
scaffold124|size485472	RepeatMasker	similarity	91151	91358	13.6	-	.	Target "Motif:rnd-5_family-766" 1 192
scaffold124|size485472	RepeatMasker	similarity	91361	91450	12.2	+	.	Target "Motif:rnd-1_family-674" 2 91
scaffold124|size485472	RepeatMasker	similarity	91456	91762	15.1	+	.	Target "Motif:rnd-1_family-224" 1 300
scaffold124|size485472	RepeatMasker	similarity	91613	92022	17.0	-	.	Target "Motif:rnd-1_family-219" 78 399
scaffold124|size485472	RepeatMasker	similarity	91991	92156	24.1	-	.	Target "Motif:scaffold3|size1191850_(dbseq-nr_493)_[349346,364513]" 8238 8414
scaffold124|size485472	RepeatMasker	similarity	92163	92527	29.6	-	.	Target "Motif:scaffold3|size1191850_(dbseq-nr_493)_[349346,364513]" 6345 6706
scaffold124|size485472	RepeatMasker	similarity	92558	94130	21.4	-	.	Target "Motif:rnd-5_family-421" 588 2377
scaffold124|size485472	RepeatMasker	similarity	94094	94239	24.6	+	.	Target "Motif:scaffold5|size2025720_(dbseq-nr_679)_[1273151,1286701]" 5235 5381
scaffold124|size485472	RepeatMasker	similarity	94244	94505	19.8	-	.	Target "Motif:rnd-5_family-421" 330 593
scaffold124|size485472	RepeatMasker	similarity	94506	95092	2.2	+	.	Target "Motif:genome_3_21796" 1 587
scaffold124|size485472	RepeatMasker	similarity	95110	95711	27.5	+	.	Target "Motif:scaffold5|size2025720_(dbseq-nr_679)_[1273151,1286701]" 6765 7413
scaffold124|size485472	RepeatMasker	similarity	95726	96102	4.5	-	.	Target "Motif:genome_6_2456" 1 377
scaffold124|size485472	RepeatMasker	similarity	96104	96180	14.7	-	.	Target "Motif:scaffold3|size1191850_(dbseq-nr_493)_[349346,364513]" 2361 2435
scaffold124|size485472	RepeatMasker	similarity	96180	96415	17.4	+	.	Target "Motif:rnd-1_family-674" 89 339
scaffold124|size485472	RepeatMasker	similarity	96441	96475	23.4	+	.	Target "Motif:genome_11_16053" 163 227
scaffold124|size485472	RepeatMasker	similarity	96476	96574	19.4	-	.	Target "Motif:genome_1_6799" 133 233
scaffold124|size485472	RepeatMasker	similarity	96575	96691	23.4	+	.	Target "Motif:genome_11_16053" 228 451
scaffold124|size485472	RepeatMasker	similarity	96706	96786	12.7	-	.	Target "Motif:rnd-4_family-406" 4 87
scaffold124|size485472	RepeatMasker	similarity	96797	96865	23.2	+	.	Target "Motif:scaffold360|size312727_(dbseq-nr_717)_[58593,65069]" 136 204
scaffold124|size485472	RepeatMasker	similarity	96888	96984	9.3	+	.	Target "Motif:genome_2_13625" 1 98
scaffold124|size485472	RepeatMasker	similarity	96949	97023	16.7	-	.	Target "Motif:genome_2_13625" 447 499
scaffold124|size485472	RepeatMasker	similarity	97047	97469	6.9	+	.	Target "Motif:genome_2_13625" 49 488
scaffold124|size485472	RepeatMasker	similarity	97476	97656	19.3	+	.	Target "Motif:scaffold106|size273814_(dbseq-nr_642)_[52563,59017]" 241 421
scaffold124|size485472	RepeatMasker	similarity	97649	98715	19.2	-	.	Target "Motif:rnd-5_family-1970" 701 1708
scaffold124|size485472	RepeatMasker	similarity	98730	98812	26.5	+	.	Target "Motif:genome_7_4584" 241 325
scaffold124|size485472	RepeatMasker	similarity	98992	99373	27.5	-	.	Target "Motif:genome_12_13052" 113 495
scaffold124|size485472	RepeatMasker	similarity	101756	101813	29.2	+	.	Target "Motif:(AAGGCAA)n" 1 56
scaffold124|size485472	RepeatMasker	similarity	102930	103000	10.9	+	.	Target "Motif:(CTAC)n" 1 75
scaffold124|size485472	RepeatMasker	similarity	108974	109501	3.5	+	.	Target "Motif:genome_1_17731" 1 527
scaffold124|size485472	RepeatMasker	similarity	109502	110157	28.0	+	.	Target "Motif:genome_3_7906" 1 663
scaffold124|size485472	RepeatMasker	similarity	110210	110384	24.9	-	.	Target "Motif:rnd-1_family-377" 1 123
scaffold124|size485472	RepeatMasker	similarity	110298	110514	25.1	+	.	Target "Motif:rnd-5_family-766" 255 472
scaffold124|size485472	RepeatMasker	similarity	110710	111442	24.1	-	.	Target "Motif:rnd-3_family-211" 138 792
scaffold124|size485472	RepeatMasker	similarity	111095	111451	16.8	-	.	Target "Motif:rnd-1_family-432" 47 403
scaffold124|size485472	RepeatMasker	similarity	111496	111581	16.1	-	.	Target "Motif:rnd-1_family-1373" 36 120
scaffold124|size485472	RepeatMasker	similarity	111566	111629	12.5	-	.	Target "Motif:rnd-1_family-1373" 33 96
scaffold124|size485472	RepeatMasker	similarity	111644	111784	14.9	+	.	Target "Motif:genome_9_11612" 282 431
scaffold124|size485472	RepeatMasker	similarity	111807	111887	1.8	-	.	Target "Motif:rnd-1_family-91" 1 69
scaffold124|size485472	RepeatMasker	similarity	111899	112066	22.3	+	.	Target "Motif:rnd-4_family-169" 86 246
scaffold124|size485472	RepeatMasker	similarity	111920	112461	4.5	-	.	Target "Motif:rnd-1_family-35" 1 537
scaffold124|size485472	RepeatMasker	similarity	112460	112514	1.8	+	.	Target "Motif:genome_1_17731" 561 615
scaffold124|size485472	RepeatMasker	similarity	112522	112997	4.5	+	.	Target "Motif:genome_11_13404" 1 451
scaffold124|size485472	RepeatMasker	similarity	112977	113182	7.8	-	.	Target "Motif:rnd-4_family-385" 3431 3636
scaffold124|size485472	RepeatMasker	similarity	113194	116875	9.2	+	.	Target "Motif:rnd-4_family-385" 2 3636
scaffold124|size485472	RepeatMasker	similarity	116871	117017	6.1	+	.	Target "Motif:genome_11_13404" 432 578
scaffold124|size485472	RepeatMasker	similarity	117132	118717	4.5	-	.	Target "Motif:rnd-1_family-902" 1 1381
scaffold124|size485472	RepeatMasker	similarity	118718	118922	23.3	+	.	Target "Motif:genome_9_5512" 1 209
scaffold124|size485472	RepeatMasker	similarity	118923	119108	2.7	-	.	Target "Motif:rnd-1_family-1107" 432 618
scaffold124|size485472	RepeatMasker	similarity	119100	119271	19.0	+	.	Target "Motif:genome_9_5512" 278 440
scaffold124|size485472	RepeatMasker	similarity	119272	119674	19.6	+	.	Target "Motif:scaffold268|size245569_(dbseq-nr_108)_[63860,70236]" 1 373
scaffold124|size485472	RepeatMasker	similarity	119675	119799	21.3	+	.	Target "Motif:genome_9_5512" 436 559
scaffold124|size485472	RepeatMasker	similarity	119797	119823	7.4	-	.	Target "Motif:rnd-1_family-1107" 418 444
scaffold124|size485472	RepeatMasker	similarity	119824	120184	9.8	+	.	Target "Motif:genome_12_21001" 1 379
scaffold124|size485472	RepeatMasker	similarity	120185	120601	1.2	-	.	Target "Motif:rnd-1_family-1107" 1 416
scaffold124|size485472	RepeatMasker	similarity	120672	120703	0.0	+	.	Target "Motif:(TCTTAGA)n" 1 38
scaffold124|size485472	RepeatMasker	similarity	120788	120864	15.1	+	.	Target "Motif:(ATC)n" 1 76
scaffold124|size485472	RepeatMasker	similarity	122389	122421	18.3	+	.	Target "Motif:(TCT)n" 1 32
scaffold124|size485472	RepeatMasker	similarity	124307	124350	8.8	+	.	Target "Motif:(CAACAG)n" 1 41
scaffold124|size485472	RepeatMasker	similarity	129471	129805	25.9	-	.	Target "Motif:genome_7_7989" 239 577
scaffold124|size485472	RepeatMasker	similarity	129804	132567	6.1	+	.	Target "Motif:rnd-5_family-2452" 259 3024
scaffold124|size485472	RepeatMasker	similarity	132570	133248	18.4	+	.	Target "Motif:rnd-1_family-1047" 1 557
scaffold124|size485472	RepeatMasker	similarity	133530	133796	10.5	-	.	Target "Motif:genome_8_12029" 22 292
scaffold124|size485472	RepeatMasker	similarity	134104	134190	16.9	+	.	Target "Motif:rnd-1_family-135" 559 643
scaffold124|size485472	RepeatMasker	similarity	134308	134452	26.4	+	.	Target "Motif:rnd-1_family-128" 65 209
scaffold124|size485472	RepeatMasker	similarity	135317	135686	26.1	+	.	Target "Motif:scaffold56|size883888_(dbseq-nr_105)_[819564,825915]" 560 941
scaffold124|size485472	RepeatMasker	similarity	135824	135969	25.3	+	.	Target "Motif:scaffold171|size496807_(dbseq-nr_295)_[215868,222163]" 2159 2312
scaffold124|size485472	RepeatMasker	similarity	135970	136748	4.0	-	.	Target "Motif:genome_9_21658" 1 765
scaffold124|size485472	RepeatMasker	similarity	136755	136965	27.5	+	.	Target "Motif:scaffold32|size1035870_(dbseq-nr_203)_[713832,720180]" 2345 2559
scaffold124|size485472	RepeatMasker	similarity	136966	137311	18.6	+	.	Target "Motif:scaffold171|size496807_(dbseq-nr_295)_[215868,222163]" 3040 3381
scaffold124|size485472	RepeatMasker	similarity	137306	137372	10.4	-	.	Target "Motif:scaffold170|size558746_(dbseq-nr_246)_[277812,288266]" 4561 4627
scaffold124|size485472	RepeatMasker	similarity	137379	137776	11.5	-	.	Target "Motif:scaffold133|size826974_(dbseq-nr_519)_[800995,807399]" 6034 6405
scaffold124|size485472	RepeatMasker	similarity	137778	139753	14.5	-	.	Target "Motif:scaffold170|size558746_(dbseq-nr_246)_[277812,288266]" 1654 4547
scaffold124|size485472	RepeatMasker	similarity	139712	140601	18.9	+	.	Target "Motif:scaffold171|size496807_(dbseq-nr_295)_[215868,222163]" 3375 4303
scaffold124|size485472	RepeatMasker	similarity	140604	140712	21.1	+	.	Target "Motif:scaffold11|size2099203_(dbseq-nr_337)_[1432380,1438715]" 226 336
scaffold124|size485472	RepeatMasker	similarity	140770	141122	29.9	-	.	Target "Motif:genome_3_7906" 3 380
scaffold124|size485472	RepeatMasker	similarity	141264	141618	16.9	+	.	Target "Motif:scaffold360|size312727_(dbseq-nr_717)_[58593,65069]" 1 368
scaffold124|size485472	RepeatMasker	similarity	141616	142065	26.0	-	.	Target "Motif:rnd-1_family-415" 61 811
scaffold124|size485472	RepeatMasker	similarity	142661	142730	25.7	+	.	Target "Motif:rnd-1_family-867" 13 82
scaffold124|size485472	RepeatMasker	similarity	143577	143614	18.4	+	.	Target "Motif:rnd-1_family-1127" 2 39
scaffold124|size485472	RepeatMasker	similarity	143609	143743	11.9	-	.	Target "Motif:rnd-5_family-2093" 507 642
scaffold124|size485472	RepeatMasker	similarity	146069	148541	0.8	-	.	Target "Motif:rnd-5_family-2009" 660 3118
scaffold124|size485472	RepeatMasker	similarity	149218	149877	1.7	-	.	Target "Motif:rnd-5_family-2009" 1 658
scaffold124|size485472	RepeatMasker	similarity	149878	150037	11.9	-	.	Target "Motif:rnd-5_family-2093" 3 109
scaffold124|size485472	RepeatMasker	similarity	150037	150188	16.4	+	.	Target "Motif:rnd-1_family-1127" 31 184
scaffold124|size485472	RepeatMasker	similarity	150329	151219	15.4	-	.	Target "Motif:rnd-1_family-291" 1 926
scaffold124|size485472	RepeatMasker	similarity	151222	154261	13.3	+	.	Target "Motif:scaffold7|size730406_(dbseq-nr_160)_[96026,102513]" 367 3394
scaffold124|size485472	RepeatMasker	similarity	154255	154710	19.5	-	.	Target "Motif:rnd-1_family-287" 128 528
scaffold124|size485472	RepeatMasker	similarity	154711	154918	11.2	+	.	Target "Motif:rnd-1_family-828" 39 250
scaffold124|size485472	RepeatMasker	similarity	154910	155328	19.1	+	.	Target "Motif:rnd-5_family-4415" 1734 2128
scaffold124|size485472	RepeatMasker	similarity	154919	155059	19.5	-	.	Target "Motif:rnd-1_family-287" 2 127
scaffold124|size485472	RepeatMasker	similarity	155908	155976	17.4	+	.	Target "Motif:rnd-1_family-91" 1 69
scaffold124|size485472	RepeatMasker	similarity	155938	155997	17.3	-	.	Target "Motif:rnd-5_family-2086" 614 671
scaffold124|size485472	RepeatMasker	similarity	156555	159852	24.4	+	.	Target "Motif:rnd-1_family-482" 69 2982
scaffold124|size485472	RepeatMasker	similarity	159892	160394	22.9	-	.	Target "Motif:rnd-1_family-738" 265 768
scaffold124|size485472	RepeatMasker	similarity	162025	162048	13.7	+	.	Target "Motif:(GCC)n" 1 24
scaffold124|size485472	RepeatMasker	similarity	163328	163920	26.3	+	.	Target "Motif:rnd-1_family-1354" 292 896
scaffold124|size485472	RepeatMasker	similarity	164780	164862	19.8	-	.	Target "Motif:rnd-5_family-2093" 572 653
scaffold124|size485472	RepeatMasker	similarity	164789	164950	13.8	+	.	Target "Motif:rnd-5_family-2093" 1 130
scaffold124|size485472	RepeatMasker	similarity	164951	165610	1.7	+	.	Target "Motif:rnd-5_family-2009" 1 658
scaffold124|size485472	RepeatMasker	similarity	166288	167872	0.8	+	.	Target "Motif:rnd-5_family-2009" 660 2246
scaffold124|size485472	RepeatMasker	similarity	168408	168891	1.3	-	.	Target "Motif:genome_7_21013" 977 1449
scaffold124|size485472	RepeatMasker	similarity	168894	170579	14.6	-	.	Target "Motif:rnd-1_family-264" 2 1998
scaffold124|size485472	RepeatMasker	similarity	171087	171583	13.8	-	.	Target "Motif:rnd-1_family-638" 1 501
scaffold124|size485472	RepeatMasker	similarity	171451	171980	14.4	-	.	Target "Motif:rnd-1_family-264" 1 509
scaffold124|size485472	RepeatMasker	similarity	171996	172413	20.5	+	.	Target "Motif:genome_6_9737" 345 726
scaffold124|size485472	RepeatMasker	similarity	172059	172415	4.5	-	.	Target "Motif:genome_12_19227" 1 358
scaffold124|size485472	RepeatMasker	similarity	172416	172550	11.2	+	.	Target "Motif:rnd-5_family-2093" 513 648
scaffold124|size485472	RepeatMasker	similarity	175903	175927	0.0	+	.	Target "Motif:(GAG)n" 1 25
scaffold124|size485472	RepeatMasker	similarity	177597	177658	18.6	+	.	Target "Motif:G-rich" 1 59
scaffold124|size485472	RepeatMasker	similarity	177675	177755	14.9	+	.	Target "Motif:rnd-5_family-616" 8 76
scaffold124|size485472	RepeatMasker	similarity	185348	185381	16.5	+	.	Target "Motif:(TACCA)n" 1 34
scaffold124|size485472	RepeatMasker	similarity	186170	186211	7.5	+	.	Target "Motif:(GAC)n" 1 42
scaffold124|size485472	RepeatMasker	similarity	190058	196123	1.2	+	.	Target "Motif:scaffold206|size583153_(dbseq-nr_187)_[303496,309957]" 393 6462
scaffold124|size485472	RepeatMasker	similarity	201916	202310	13.8	-	.	Target "Motif:genome_6_9737" 346 726
scaffold124|size485472	RepeatMasker	similarity	202500	202550	28.8	+	.	Target "Motif:(CATTCAT)n" 1 51
scaffold124|size485472	RepeatMasker	similarity	202603	202639	0.0	+	.	Target "Motif:(CAA)n" 1 37
scaffold124|size485472	RepeatMasker	similarity	202640	202898	4.0	+	.	Target "Motif:(TAC)n" 1 259
scaffold124|size485472	RepeatMasker	similarity	202899	203120	0.0	+	.	Target "Motif:(ACA)n" 1 222
scaffold124|size485472	RepeatMasker	similarity	203141	203186	15.0	+	.	Target "Motif:(CAATCAA)n" 1 45
scaffold124|size485472	RepeatMasker	similarity	203933	204005	26.0	-	.	Target "Motif:genome_6_9737" 265 337
scaffold124|size485472	RepeatMasker	similarity	203953	204291	18.9	+	.	Target "Motif:genome_12_19227" 207 729
scaffold124|size485472	RepeatMasker	similarity	204031	204312	16.1	-	.	Target "Motif:genome_6_9737" 54 334
scaffold124|size485472	RepeatMasker	similarity	204292	204335	4.5	-	.	Target "Motif:genome_12_20486" 1 44
scaffold124|size485472	RepeatMasker	similarity	204355	204833	28.5	-	.	Target "Motif:genome_7_7989" 135 561
scaffold124|size485472	RepeatMasker	similarity	207385	207415	18.2	+	.	Target "Motif:(GTT)n" 1 31
scaffold124|size485472	RepeatMasker	similarity	209910	210047	15.2	-	.	Target "Motif:rnd-5_family-1745" 5703 5841
scaffold124|size485472	RepeatMasker	similarity	210242	213246	31.8	-	.	Target "Motif:rnd-5_family-1745" 2498 5513
scaffold124|size485472	RepeatMasker	similarity	214006	214106	24.2	+	.	Target "Motif:rnd-1_family-329" 4717 4817
scaffold124|size485472	RepeatMasker	similarity	217491	217785	31.9	-	.	Target "Motif:rnd-5_family-969" 3348 3662
scaffold124|size485472	RepeatMasker	similarity	217924	218245	32.8	-	.	Target "Motif:rnd-5_family-969" 2875 3208
scaffold124|size485472	RepeatMasker	similarity	218747	219260	18.7	+	.	Target "Motif:genome_4_3041" 4 514
scaffold124|size485472	RepeatMasker	similarity	219678	219840	30.6	-	.	Target "Motif:rnd-5_family-969" 1715 1879
scaffold124|size485472	RepeatMasker	similarity	220988	221452	28.0	+	.	Target "Motif:rnd-5_family-2828" 5329 5842
scaffold124|size485472	RepeatMasker	similarity	221648	221855	20.0	+	.	Target "Motif:rnd-1_family-1115" 265 466
scaffold124|size485472	RepeatMasker	similarity	221944	222028	21.0	-	.	Target "Motif:rnd-5_family-3648" 41 117
scaffold124|size485472	RepeatMasker	similarity	222156	222444	31.2	-	.	Target "Motif:scaffold312|size187761_(dbseq-nr_665)_[118269,124269]" 5007 5290
scaffold124|size485472	RepeatMasker	similarity	222505	222962	34.7	-	.	Target "Motif:scaffold312|size187761_(dbseq-nr_665)_[118269,124269]" 4467 4914
scaffold124|size485472	RepeatMasker	similarity	222963	223328	20.6	-	.	Target "Motif:rnd-5_family-2756" 560 925
scaffold124|size485472	RepeatMasker	similarity	223372	223647	21.1	-	.	Target "Motif:genome_1_4786" 1 276
scaffold124|size485472	RepeatMasker	similarity	223650	223862	31.0	-	.	Target "Motif:scaffold279|size142637_(dbseq-nr_144)_[27938,33920]" 3188 3399
scaffold124|size485472	RepeatMasker	similarity	223868	224484	16.9	-	.	Target "Motif:rnd-5_family-9" 246 853
scaffold124|size485472	RepeatMasker	similarity	224479	224545	9.1	-	.	Target "Motif:rnd-1_family-91" 3 69
scaffold124|size485472	RepeatMasker	similarity	224544	224698	21.9	-	.	Target "Motif:rnd-1_family-61" 306 460
scaffold124|size485472	RepeatMasker	similarity	224570	224728	7.0	+	.	Target "Motif:rnd-1_family-52" 1 168
scaffold124|size485472	RepeatMasker	similarity	224727	224834	6.5	-	.	Target "Motif:rnd-1_family-59" 1 108
scaffold124|size485472	RepeatMasker	similarity	224802	224843	9.5	-	.	Target "Motif:rnd-1_family-135" 542 584
scaffold124|size485472	RepeatMasker	similarity	224831	225079	15.0	-	.	Target "Motif:rnd-5_family-9" 4 254
scaffold124|size485472	RepeatMasker	similarity	224844	224857	9.2	+	.	Target "Motif:rnd-5_family-2086" 586 646
scaffold124|size485472	RepeatMasker	similarity	225059	225492	29.4	-	.	Target "Motif:scaffold312|size187761_(dbseq-nr_665)_[118269,124269]" 2785 3215
scaffold124|size485472	RepeatMasker	similarity	225598	225865	30.1	-	.	Target "Motif:scaffold312|size187761_(dbseq-nr_665)_[118269,124269]" 2358 2650
scaffold124|size485472	RepeatMasker	similarity	227251	228115	16.1	+	.	Target "Motif:rnd-1_family-284" 1 865
scaffold124|size485472	RepeatMasker	similarity	228045	229282	16.9	-	.	Target "Motif:rnd-1_family-461" 17 1274
scaffold124|size485472	RepeatMasker	similarity	229210	229328	25.6	+	.	Target "Motif:rnd-1_family-1136" 1 119
scaffold124|size485472	RepeatMasker	similarity	229329	230940	1.4	-	.	Target "Motif:scaffold359|size149283_(dbseq-nr_22)_[15382,21847]" 4852 6466
scaffold124|size485472	RepeatMasker	similarity	230962	233008	27.5	-	.	Target "Motif:scaffold270|size483417_(dbseq-nr_598)_[436369,441598]" 3204 5215
scaffold124|size485472	RepeatMasker	similarity	233275	235091	27.2	-	.	Target "Motif:scaffold270|size483417_(dbseq-nr_598)_[436369,441598]" 1294 2672
scaffold124|size485472	RepeatMasker	similarity	235251	236308	25.6	-	.	Target "Motif:scaffold270|size483417_(dbseq-nr_598)_[436369,441598]" 92 1136
scaffold124|size485472	RepeatMasker	similarity	236412	241255	1.9	-	.	Target "Motif:scaffold125|size483819_(dbseq-nr_162)_[89484,95907]" 1 4852
scaffold124|size485472	RepeatMasker	similarity	241257	241433	11.9	+	.	Target "Motif:rnd-1_family-1136" 117 299
scaffold124|size485472	RepeatMasker	similarity	241578	241624	14.9	-	.	Target "Motif:rnd-1_family-335" 190 236
scaffold124|size485472	RepeatMasker	similarity	241625	242367	6.9	+	.	Target "Motif:rnd-4_family-212" 1237 1979
scaffold124|size485472	RepeatMasker	similarity	242375	242743	7.9	+	.	Target "Motif:genome_8_5832" 1 369
scaffold124|size485472	RepeatMasker	similarity	242744	242850	8.8	-	.	Target "Motif:rnd-1_family-99" 3 189
scaffold124|size485472	RepeatMasker	similarity	242851	243507	11.4	+	.	Target "Motif:genome_11_4629" 1 674
scaffold124|size485472	RepeatMasker	similarity	243533	243718	19.6	+	.	Target "Motif:rnd-1_family-61" 344 508
scaffold124|size485472	RepeatMasker	similarity	243715	243829	8.9	-	.	Target "Motif:rnd-1_family-555" 1 179
scaffold124|size485472	RepeatMasker	similarity	243779	244078	5.7	+	.	Target "Motif:rnd-1_family-537" 1 301
scaffold124|size485472	RepeatMasker	similarity	244064	244108	9.5	+	.	Target "Motif:scaffold249|size437664_(dbseq-nr_37)_[99334,105814]" 415 460
scaffold124|size485472	RepeatMasker	similarity	244106	244305	24.7	+	.	Target "Motif:scaffold208|size262725_(dbseq-nr_431)_[103277,109396]" 659 860
scaffold124|size485472	RepeatMasker	similarity	244120	244332	25.0	-	.	Target "Motif:scaffold226|size248449_(dbseq-nr_558)_[94722,100627]" 5125 5345
scaffold124|size485472	RepeatMasker	similarity	244303	244516	9.4	+	.	Target "Motif:rnd-1_family-156" 1 199
scaffold124|size485472	RepeatMasker	similarity	244517	244676	15.9	+	.	Target "Motif:genome_4_16607" 1 152
scaffold124|size485472	RepeatMasker	similarity	245035	245231	22.6	+	.	Target "Motif:genome_4_16607" 436 636
scaffold124|size485472	RepeatMasker	similarity	245238	245277	10.0	+	.	Target "Motif:rnd-1_family-156" 199 238
scaffold124|size485472	RepeatMasker	similarity	245277	245345	15.2	+	.	Target "Motif:rnd-1_family-339" 639 706
scaffold124|size485472	RepeatMasker	similarity	245351	245789	6.2	+	.	Target "Motif:rnd-1_family-613" 1 442
scaffold124|size485472	RepeatMasker	similarity	245963	247808	26.4	+	.	Target "Motif:rnd-1_family-613" 655 2461
scaffold124|size485472	RepeatMasker	similarity	248062	248298	26.8	+	.	Target "Motif:rnd-1_family-813" 33 274
scaffold124|size485472	RepeatMasker	similarity	248420	248549	24.2	+	.	Target "Motif:rnd-1_family-813" 337 465
scaffold124|size485472	RepeatMasker	similarity	248550	248632	19.3	-	.	Target "Motif:genome_10_6249" 318 402
scaffold124|size485472	RepeatMasker	similarity	248565	248648	26.5	-	.	Target "Motif:rnd-1_family-58" 303 386
scaffold124|size485472	RepeatMasker	similarity	248633	248857	15.1	+	.	Target "Motif:rnd-1_family-233" 1 218
scaffold124|size485472	RepeatMasker	similarity	248840	248946	22.4	-	.	Target "Motif:genome_10_6249" 205 311
scaffold124|size485472	RepeatMasker	similarity	248946	249156	13.4	+	.	Target "Motif:rnd-1_family-22" 345 529
scaffold124|size485472	RepeatMasker	similarity	249133	249246	19.5	-	.	Target "Motif:genome_10_6249" 205 317
scaffold124|size485472	RepeatMasker	similarity	249246	249607	17.9	+	.	Target "Motif:rnd-1_family-69" 17 383
scaffold124|size485472	RepeatMasker	similarity	249870	249936	29.9	-	.	Target "Motif:rnd-5_family-93" 3348 3414
scaffold124|size485472	RepeatMasker	similarity	252243	252504	15.7	-	.	Target "Motif:genome_8_5832" 1 265
scaffold124|size485472	RepeatMasker	similarity	252596	252656	13.1	-	.	Target "Motif:rnd-1_family-117" 2 62
scaffold124|size485472	RepeatMasker	similarity	252689	252986	19.9	+	.	Target "Motif:rnd-1_family-26" 1 324
scaffold124|size485472	RepeatMasker	similarity	252942	252993	11.8	-	.	Target "Motif:rnd-1_family-81" 118 169
scaffold124|size485472	RepeatMasker	similarity	253290	253725	6.0	-	.	Target "Motif:genome_11_16053" 1 422
scaffold124|size485472	RepeatMasker	similarity	257132	257592	5.0	+	.	Target "Motif:genome_5_4290" 1 458
scaffold124|size485472	RepeatMasker	similarity	263449	263488	24.8	+	.	Target "Motif:(TCTTTAT)n" 1 39
scaffold124|size485472	RepeatMasker	similarity	266649	266861	15.7	-	.	Target "Motif:rnd-1_family-84" 411 654
scaffold124|size485472	RepeatMasker	similarity	266739	266891	9.8	+	.	Target "Motif:rnd-1_family-67" 53 209
scaffold124|size485472	RepeatMasker	similarity	266851	266874	15.3	-	.	Target "Motif:rnd-1_family-278" 333 401
scaffold124|size485472	RepeatMasker	similarity	266875	267272	29.0	+	.	Target "Motif:rnd-4_family-169" 488 833
scaffold124|size485472	RepeatMasker	similarity	267273	267382	15.3	-	.	Target "Motif:rnd-1_family-278" 1 332
scaffold124|size485472	RepeatMasker	similarity	267380	267439	17.6	+	.	Target "Motif:rnd-1_family-17" 7 63
scaffold124|size485472	RepeatMasker	similarity	267463	267851	19.7	-	.	Target "Motif:rnd-1_family-114" 1228 1640
scaffold124|size485472	RepeatMasker	similarity	267646	268144	9.4	+	.	Target "Motif:rnd-1_family-1048" 1 505
scaffold124|size485472	RepeatMasker	similarity	268157	268572	6.8	-	.	Target "Motif:rnd-1_family-114" 1224 1644
scaffold124|size485472	RepeatMasker	similarity	268361	268639	17.8	+	.	Target "Motif:rnd-1_family-1048" 1 279
scaffold124|size485472	RepeatMasker	similarity	268611	268667	15.8	+	.	Target "Motif:rnd-1_family-1048" 389 447
scaffold124|size485472	RepeatMasker	similarity	268687	270129	9.1	-	.	Target "Motif:rnd-1_family-114" 1 1616
scaffold124|size485472	RepeatMasker	similarity	270130	270560	6.0	-	.	Target "Motif:genome_7_8590" 1 431
scaffold124|size485472	RepeatMasker	similarity	271115	271298	26.6	-	.	Target "Motif:genome_2_9627" 246 429
scaffold124|size485472	RepeatMasker	similarity	271131	271710	31.1	+	.	Target "Motif:genome_3_7906" 17 611
scaffold124|size485472	RepeatMasker	similarity	271299	271374	30.0	+	.	Target "Motif:genome_5_10029" 3 268
scaffold124|size485472	RepeatMasker	similarity	271714	271923	8.3	-	.	Target "Motif:rnd-5_family-402" 345 552
scaffold124|size485472	RepeatMasker	similarity	271838	272129	27.7	+	.	Target "Motif:rnd-5_family-766" 181 472
scaffold124|size485472	RepeatMasker	similarity	272318	272569	20.8	-	.	Target "Motif:rnd-5_family-402" 40 793
scaffold124|size485472	RepeatMasker	similarity	272570	273019	29.3	+	.	Target "Motif:rnd-1_family-361" 8 460
scaffold124|size485472	RepeatMasker	similarity	273020	273030	20.8	-	.	Target "Motif:rnd-5_family-402" 1 39
scaffold124|size485472	RepeatMasker	similarity	273054	273432	7.1	+	.	Target "Motif:rnd-5_family-5465" 2 384
scaffold124|size485472	RepeatMasker	similarity	273435	273668	17.1	-	.	Target "Motif:genome_2_9627" 1 233
scaffold124|size485472	RepeatMasker	similarity	273501	273672	25.0	+	.	Target "Motif:genome_5_10029" 285 456
scaffold124|size485472	RepeatMasker	similarity	274164	274193	14.7	+	.	Target "Motif:(GT)n" 1 31
scaffold124|size485472	RepeatMasker	similarity	275030	275188	21.3	-	.	Target "Motif:rnd-5_family-3626" 1606 1773
scaffold124|size485472	RepeatMasker	similarity	275468	275510	20.9	-	.	Target "Motif:genome_7_1761" 569 611
scaffold124|size485472	RepeatMasker	similarity	277180	277528	18.0	-	.	Target "Motif:rnd-1_family-1003" 1 352
scaffold124|size485472	RepeatMasker	similarity	277352	278885	19.8	+	.	Target "Motif:rnd-1_family-771" 1 1672
scaffold124|size485472	RepeatMasker	similarity	278934	279653	18.8	-	.	Target "Motif:rnd-5_family-3054" 312 1021
scaffold124|size485472	RepeatMasker	similarity	279695	279990	23.8	-	.	Target "Motif:rnd-5_family-3054" 1 309
scaffold124|size485472	RepeatMasker	similarity	279993	280359	16.8	-	.	Target "Motif:rnd-1_family-1006" 1 369
scaffold124|size485472	RepeatMasker	similarity	281594	281677	26.3	+	.	Target "Motif:rnd-5_family-1218" 1532 1611
scaffold124|size485472	RepeatMasker	similarity	282089	282604	19.9	+	.	Target "Motif:rnd-5_family-1483" 1 477
scaffold124|size485472	RepeatMasker	similarity	282605	282831	20.0	+	.	Target "Motif:genome_3_13960" 1 240
scaffold124|size485472	RepeatMasker	similarity	282872	283492	16.3	+	.	Target "Motif:rnd-4_family-1505" 185 812
scaffold124|size485472	RepeatMasker	similarity	284052	284383	8.4	-	.	Target "Motif:genome_1_1202" 1 334
scaffold124|size485472	RepeatMasker	similarity	284675	284918	26.7	-	.	Target "Motif:genome_2_21882" 38 272
scaffold124|size485472	RepeatMasker	similarity	288718	289016	12.7	+	.	Target "Motif:genome_1_5829" 1 299
scaffold124|size485472	RepeatMasker	similarity	289017	292175	7.1	+	.	Target "Motif:rnd-1_family-498" 1131 4288
scaffold124|size485472	RepeatMasker	similarity	292196	292976	6.5	-	.	Target "Motif:rnd-1_family-362" 1418 2207
scaffold124|size485472	RepeatMasker	similarity	292979	293023	14.0	+	.	Target "Motif:(TAACA)n" 1 43
scaffold124|size485472	RepeatMasker	similarity	293031	294462	10.7	-	.	Target "Motif:rnd-1_family-362" 2 1435
scaffold124|size485472	RepeatMasker	similarity	294315	294651	11.1	+	.	Target "Motif:rnd-1_family-458" 1 339
scaffold124|size485472	RepeatMasker	similarity	294656	294701	15.6	+	.	Target "Motif:rnd-1_family-589" 88 132
scaffold124|size485472	RepeatMasker	similarity	294760	296978	7.8	+	.	Target "Motif:rnd-1_family-288" 1 2161
scaffold124|size485472	RepeatMasker	similarity	296989	301165	3.3	-	.	Target "Motif:rnd-1_family-252" 1 3521
scaffold124|size485472	RepeatMasker	similarity	301153	301388	9.8	+	.	Target "Motif:genome_8_11149" 220 461
scaffold124|size485472	RepeatMasker	similarity	301389	301779	9.6	+	.	Target "Motif:genome_11_12231" 46 437
scaffold124|size485472	RepeatMasker	similarity	301816	301895	5.0	-	.	Target "Motif:rnd-5_family-22" 302 381
scaffold124|size485472	RepeatMasker	similarity	301903	302105	2.5	-	.	Target "Motif:rnd-1_family-1072" 1 206
scaffold124|size485472	RepeatMasker	similarity	302068	302121	9.3	+	.	Target "Motif:rnd-1_family-164" 1151 1204
scaffold124|size485472	RepeatMasker	similarity	302118	302310	9.4	-	.	Target "Motif:genome_7_200430-9]5" 3 194
scaffold124|size485472	RepeatMasker	similarity	302336	302670	14.2	-	.	Target "Motif:rnd-1_family-31" 1 348
scaffold124|size485472	RepeatMasker	similarity	302527	302693	19.6	-	.	Target "Motif:rnd-4_family-169" 39 246
scaffold124|size485472	RepeatMasker	similarity	302694	302763	7.2	+	.	Target "Motif:rnd-1_family-91" 1 69
scaffold124|size485472	RepeatMasker	similarity	303091	303372	23.5	+	.	Target "Motif:rnd-1_family-974" 1 289
scaffold124|size485472	RepeatMasker	similarity	303246	303454	27.0	-	.	Target "Motif:rnd-1_family-826" 84 291
scaffold124|size485472	RepeatMasker	similarity	303936	304106	24.3	-	.	Target "Motif:rnd-1_family-605" 637 809
scaffold124|size485472	RepeatMasker	similarity	303960	304306	24.3	+	.	Target "Motif:genome_7_155710-9]4" 307 652
scaffold124|size485472	RepeatMasker	similarity	304316	307546	10.1	+	.	Target "Motif:scaffold52|size687078_(dbseq-nr_635)_[61213,67634]" 1 3236
scaffold124|size485472	RepeatMasker	similarity	307547	308350	11.3	-	.	Target "Motif:rnd-1_family-584" 1 798
scaffold124|size485472	RepeatMasker	similarity	307847	308987	12.2	+	.	Target "Motif:rnd-1_family-340" 1 1135
scaffold124|size485472	RepeatMasker	similarity	309006	309065	15.2	+	.	Target "Motif:(TCATCT)n" 1 66
scaffold124|size485472	RepeatMasker	similarity	309119	309189	17.7	-	.	Target "Motif:rnd-1_family-885" 282 356
scaffold124|size485472	RepeatMasker	similarity	309190	312251	10.1	-	.	Target "Motif:rnd-1_family-195" 1 3109
scaffold124|size485472	RepeatMasker	similarity	312252	312456	14.0	+	.	Target "Motif:scaffold61|size850897_(dbseq-nr_469)_[557107,562633]" 2337 2506
scaffold124|size485472	RepeatMasker	similarity	312458	312879	9.8	+	.	Target "Motif:scaffold170|size558746_(dbseq-nr_246)_[277812,288266]" 1699 2138
scaffold124|size485472	RepeatMasker	similarity	312890	314831	9.3	+	.	Target "Motif:scaffold170|size558746_(dbseq-nr_246)_[277812,288266]" 2056 4627
scaffold124|size485472	RepeatMasker	similarity	314831	316299	8.9	+	.	Target "Motif:scaffold109|size879770_(dbseq-nr_434)_[335250,341653]" 3293 4756
scaffold124|size485472	RepeatMasker	similarity	316303	316853	7.0	-	.	Target "Motif:rnd-1_family-542" 1 507
scaffold124|size485472	RepeatMasker	similarity	316858	317514	7.1	-	.	Target "Motif:rnd-1_family-1191" 1 442
scaffold124|size485472	RepeatMasker	similarity	317464	317624	8.1	+	.	Target "Motif:rnd-1_family-1237" 1 161
scaffold124|size485472	RepeatMasker	similarity	317584	317730	8.2	-	.	Target "Motif:rnd-1_family-1073" 2 148
scaffold124|size485472	RepeatMasker	similarity	317736	318684	12.0	-	.	Target "Motif:rnd-1_family-292" 1 723
scaffold124|size485472	RepeatMasker	similarity	318649	319707	8.0	+	.	Target "Motif:rnd-1_family-347" 1 1075
scaffold124|size485472	RepeatMasker	similarity	319625	319722	4.1	-	.	Target "Motif:rnd-1_family-752" 1 98
scaffold124|size485472	RepeatMasker	similarity	319723	321406	7.6	+	.	Target "Motif:scaffold52|size687078_(dbseq-nr_635)_[61213,67634]" 4764 6422
scaffold124|size485472	RepeatMasker	similarity	321591	322754	29.6	-	.	Target "Motif:rnd-5_family-1014" 120 1248
scaffold124|size485472	RepeatMasker	similarity	322799	323083	19.0	+	.	Target "Motif:rnd-1_family-553" 1 403
scaffold124|size485472	RepeatMasker	similarity	322804	323363	26.0	+	.	Target "Motif:rnd-1_family-207" 197 810
scaffold124|size485472	RepeatMasker	similarity	323554	323844	30.3	-	.	Target "Motif:rnd-5_family-766" 181 472
scaffold124|size485472	RepeatMasker	similarity	323695	323857	13.3	+	.	Target "Motif:rnd-1_family-400" 1 124
scaffold124|size485472	RepeatMasker	similarity	323760	323914	25.1	+	.	Target "Motif:rnd-5_family-402" 345 489
scaffold124|size485472	RepeatMasker	similarity	323890	323950	8.2	+	.	Target "Motif:rnd-1_family-145" 391 451
scaffold124|size485472	RepeatMasker	similarity	323952	324294	24.5	+	.	Target "Motif:rnd-5_family-2469" 132 466
scaffold124|size485472	RepeatMasker	similarity	324295	324545	23.2	-	.	Target "Motif:genome_7_16385" 1 614
scaffold124|size485472	RepeatMasker	similarity	324546	325545	12.2	+	.	Target "Motif:scaffold201|size406634_(dbseq-nr_78)_[225887,232315]" 4063 5061
scaffold124|size485472	RepeatMasker	similarity	325545	325732	17.7	-	.	Target "Motif:genome_8_12120" 1 197
scaffold124|size485472	RepeatMasker	similarity	325735	326088	18.1	-	.	Target "Motif:rnd-1_family-276" 1186 1557
scaffold124|size485472	RepeatMasker	similarity	326087	326288	12.9	+	.	Target "Motif:rnd-1_family-594" 1 207
scaffold124|size485472	RepeatMasker	similarity	326388	326540	11.8	+	.	Target "Motif:genome_9_21378" 1 154
scaffold124|size485472	RepeatMasker	similarity	326541	326571	28.2	-	.	Target "Motif:genome_5_16740" 471 652
scaffold124|size485472	RepeatMasker	similarity	326599	327498	14.7	+	.	Target "Motif:rnd-4_family-866" 66 984
scaffold124|size485472	RepeatMasker	similarity	327583	327624	19.7	+	.	Target "Motif:GA-rich" 1 42
scaffold124|size485472	RepeatMasker	similarity	327741	330468	16.8	+	.	Target "Motif:rnd-4_family-866" 1286 4104
scaffold124|size485472	RepeatMasker	similarity	331217	331434	28.0	+	.	Target "Motif:rnd-4_family-866" 4106 4323
scaffold124|size485472	RepeatMasker	similarity	333755	333891	18.9	-	.	Target "Motif:Copia7_TP" 329 465
scaffold124|size485472	RepeatMasker	similarity	333892	334213	13.0	+	.	Target "Motif:rnd-4_family-866" 2 340
scaffold124|size485472	RepeatMasker	similarity	334214	334662	11.7	+	.	Target "Motif:genome_10_6370" 154 618
scaffold124|size485472	RepeatMasker	similarity	334663	334940	13.9	+	.	Target "Motif:rnd-1_family-1347" 21 297
scaffold124|size485472	RepeatMasker	similarity	334946	335260	8.6	-	.	Target "Motif:rnd-5_family-1306" 1 313
scaffold124|size485472	RepeatMasker	similarity	335262	335411	11.3	+	.	Target "Motif:rnd-1_family-135" 1 150
scaffold124|size485472	RepeatMasker	similarity	335421	335671	12.4	+	.	Target "Motif:genome_11_172910-9]15" 1 253
scaffold124|size485472	RepeatMasker	similarity	335672	335832	11.5	+	.	Target "Motif:genome_5_16740" 1 161
scaffold124|size485472	RepeatMasker	similarity	335833	335940	9.8	-	.	Target "Motif:scaffold109|size879770_(dbseq-nr_434)_[335250,341653]" 6315 6404
scaffold124|size485472	RepeatMasker	similarity	335955	336038	4.8	+	.	Target "Motif:rnd-1_family-1051" 1 84
scaffold124|size485472	RepeatMasker	similarity	336064	336222	6.3	-	.	Target "Motif:rnd-1_family-1023" 1 158
scaffold124|size485472	RepeatMasker	similarity	336224	336717	10.3	+	.	Target "Motif:genome_5_16740" 159 652
scaffold124|size485472	RepeatMasker	similarity	336718	337013	12.0	+	.	Target "Motif:genome_11_172910-9]15" 250 546
scaffold124|size485472	RepeatMasker	similarity	336961	337027	16.4	-	.	Target "Motif:rnd-4_family-237" 22 96
scaffold124|size485472	RepeatMasker	similarity	337024	337170	8.8	+	.	Target "Motif:rnd-1_family-135" 157 312
scaffold124|size485472	RepeatMasker	similarity	337171	337379	17.0	+	.	Target "Motif:rnd-1_family-224" 1 214
scaffold124|size485472	RepeatMasker	similarity	337506	337861	9.3	-	.	Target "Motif:genome_7_200430-9]5" 3 374
scaffold124|size485472	RepeatMasker	similarity	337886	337969	18.6	-	.	Target "Motif:rnd-5_family-3758" 144 224
scaffold124|size485472	RepeatMasker	similarity	338082	338137	9.4	-	.	Target "Motif:scaffold41|size688885_(dbseq-nr_738)_[243717,250168]" 363 418
scaffold124|size485472	RepeatMasker	similarity	338138	338249	24.3	+	.	Target "Motif:genome_11_2781" 4 116
scaffold124|size485472	RepeatMasker	similarity	338233	339539	21.9	+	.	Target "Motif:rnd-4_family-49" 1 1050
scaffold124|size485472	RepeatMasker	similarity	339539	340133	21.1	+	.	Target "Motif:rnd-4_family-49" 551 1208
scaffold124|size485472	RepeatMasker	similarity	340085	343112	11.5	+	.	Target "Motif:rnd-1_family-259" 27 3055
scaffold124|size485472	RepeatMasker	similarity	343123	343158	17.9	+	.	Target "Motif:(ACTACT)n" 1 34
scaffold124|size485472	RepeatMasker	similarity	343309	343360	14.2	+	.	Target "Motif:(ACT)n" 1 49
scaffold124|size485472	RepeatMasker	similarity	343362	343528	17.1	-	.	Target "Motif:rnd-1_family-1278" 13 170
scaffold124|size485472	RepeatMasker	similarity	343537	349759	10.0	-	.	Target "Motif:scaffold9|size952703_(dbseq-nr_94)_[283613,290091]" 137 6435
scaffold124|size485472	RepeatMasker	similarity	349773	353272	8.7	+	.	Target "Motif:(TGT)n" 1 3342
scaffold124|size485472	RepeatMasker	similarity	353273	353720	16.7	+	.	Target "Motif:(GGTGGT)n" 1 448
scaffold124|size485472	RepeatMasker	similarity	353731	356619	8.7	+	.	Target "Motif:(TGT)n" 3 2665
scaffold124|size485472	RepeatMasker	similarity	357477	357825	20.9	+	.	Target "Motif:rnd-1_family-714" 1 370
scaffold124|size485472	RepeatMasker	similarity	357749	357846	15.1	-	.	Target "Motif:rnd-1_family-1378" 6 99
scaffold124|size485472	RepeatMasker	similarity	357876	357909	7.0	+	.	Target "Motif:(TATGA)n" 1 33
scaffold124|size485472	RepeatMasker	similarity	358597	358980	17.1	-	.	Target "Motif:rnd-1_family-58" 275 639
scaffold124|size485472	RepeatMasker	similarity	359009	359154	24.7	+	.	Target "Motif:rnd-5_family-821" 82 229
scaffold124|size485472	RepeatMasker	similarity	359135	359289	20.9	+	.	Target "Motif:rnd-1_family-99" 52 195
scaffold124|size485472	RepeatMasker	similarity	359306	359629	14.0	+	.	Target "Motif:rnd-1_family-774" 37 362
scaffold124|size485472	RepeatMasker	similarity	359630	359707	27.0	+	.	Target "Motif:(CTCCTT)n" 1 77
scaffold124|size485472	RepeatMasker	similarity	359733	359785	12.0	-	.	Target "Motif:genome_11_179890-9]4" 470 519
scaffold124|size485472	RepeatMasker	similarity	359755	360265	19.7	+	.	Target "Motif:genome_11_179890-9]4" 5 519
scaffold124|size485472	RepeatMasker	similarity	360286	360439	24.0	+	.	Target "Motif:rnd-4_family-169" 85 234
scaffold124|size485472	RepeatMasker	similarity	360308	360565	26.5	+	.	Target "Motif:rnd-1_family-26" 2 290
scaffold124|size485472	RepeatMasker	similarity	360573	360726	16.0	+	.	Target "Motif:rnd-1_family-60" 14 318
scaffold124|size485472	RepeatMasker	similarity	360660	360739	24.4	-	.	Target "Motif:rnd-1_family-81" 117 194
scaffold124|size485472	RepeatMasker	similarity	360745	361096	16.5	-	.	Target "Motif:genome_10_2906" 390 744
scaffold124|size485472	RepeatMasker	similarity	361145	361549	17.2	-	.	Target "Motif:genome_10_2906" 6 375
scaffold124|size485472	RepeatMasker	similarity	361559	361827	20.6	+	.	Target "Motif:rnd-1_family-721" 1 271
scaffold124|size485472	RepeatMasker	similarity	361827	362061	15.9	-	.	Target "Motif:rnd-1_family-276" 1275 1531
scaffold124|size485472	RepeatMasker	similarity	362056	362470	17.5	-	.	Target "Motif:rnd-1_family-812" 17 615
scaffold124|size485472	RepeatMasker	similarity	362471	362995	10.7	-	.	Target "Motif:genome_12_13613" 1 524
scaffold124|size485472	RepeatMasker	similarity	362999	363214	14.8	-	.	Target "Motif:rnd-1_family-792" 1 248
scaffold124|size485472	RepeatMasker	similarity	363367	363397	9.7	-	.	Target "Motif:genome_6_15486" 457 487
scaffold124|size485472	RepeatMasker	similarity	363378	363798	9.6	-	.	Target "Motif:genome_11_129380-9]2" 1 536
scaffold124|size485472	RepeatMasker	similarity	363808	363908	12.0	-	.	Target "Motif:rnd-1_family-1226" 1 109
scaffold124|size485472	RepeatMasker	similarity	363935	364392	5.7	-	.	Target "Motif:genome_2_12470" 1 458
scaffold124|size485472	RepeatMasker	similarity	371894	371940	8.5	+	.	Target "Motif:genome_11_20665" 4 50
scaffold124|size485472	RepeatMasker	similarity	371941	372725	29.4	+	.	Target "Motif:genome_3_7906" 1 748
scaffold124|size485472	RepeatMasker	similarity	372462	372727	15.8	-	.	Target "Motif:rnd-5_family-418" 693 947
scaffold124|size485472	RepeatMasker	similarity	372678	373021	20.5	+	.	Target "Motif:rnd-5_family-766" 151 479
scaffold124|size485472	RepeatMasker	similarity	373216	373671	17.6	-	.	Target "Motif:rnd-1_family-207" 1 679
scaffold124|size485472	RepeatMasker	similarity	373672	374123	11.3	+	.	Target "Motif:rnd-1_family-787" 1 451
scaffold124|size485472	RepeatMasker	similarity	374124	374331	21.2	-	.	Target "Motif:genome_1_1584" 57 264
scaffold124|size485472	RepeatMasker	similarity	374327	374405	21.5	+	.	Target "Motif:genome_11_20665" 49 127
scaffold124|size485472	RepeatMasker	similarity	374512	374623	21.6	+	.	Target "Motif:genome_5_21030" 301 412
scaffold124|size485472	RepeatMasker	similarity	375041	375185	24.6	-	.	Target "Motif:genome_10_17896" 744 890
scaffold124|size485472	RepeatMasker	similarity	375255	375352	14.8	-	.	Target "Motif:rnd-1_family-866" 1 97
scaffold124|size485472	RepeatMasker	similarity	375353	375487	11.1	+	.	Target "Motif:genome_11_20665" 1124 1258
scaffold124|size485472	RepeatMasker	similarity	375488	375771	3.2	-	.	Target "Motif:genome_7_21796" 1 284
scaffold124|size485472	RepeatMasker	similarity	376899	377385	11.3	-	.	Target "Motif:rnd-5_family-2867" 1 510
scaffold124|size485472	RepeatMasker	similarity	380412	381999	0.3	-	.	Target "Motif:rnd-1_family-1" 1979 3571
scaffold124|size485472	RepeatMasker	similarity	382003	388450	0.9	+	.	Target "Motif:scaffold256|size278341_(dbseq-nr_189)_[144115,150592]" 1 6478
scaffold124|size485472	RepeatMasker	similarity	388465	388826	1.1	-	.	Target "Motif:rnd-1_family-1" 1282 1644
scaffold124|size485472	RepeatMasker	similarity	388937	389020	13.1	-	.	Target "Motif:rnd-4_family-32" 340 443
scaffold124|size485472	RepeatMasker	similarity	390346	390382	9.7	+	.	Target "Motif:(ATATGTT)n" 1 36
scaffold124|size485472	RepeatMasker	similarity	390612	390720	19.6	-	.	Target "Motif:rnd-4_family-32" 340 453
scaffold124|size485472	RepeatMasker	similarity	391109	391274	26.9	-	.	Target "Motif:rnd-4_family-32" 1 167
scaffold124|size485472	RepeatMasker	similarity	391318	391403	14.3	+	.	Target "Motif:scaffold3|size1191850_(dbseq-nr_493)_[349346,364513]" 2362 2445
scaffold124|size485472	RepeatMasker	similarity	391394	392119	13.2	+	.	Target "Motif:rnd-1_family-0" 2 765
scaffold124|size485472	RepeatMasker	similarity	391404	391603	22.8	-	.	Target "Motif:scaffold5|size2025720_(dbseq-nr_679)_[1273151,1286701]" 7210 7500
scaffold124|size485472	RepeatMasker	similarity	391604	392864	4.3	-	.	Target "Motif:rnd-4_family-913" 1 1287
scaffold124|size485472	RepeatMasker	similarity	392866	392999	3.0	+	.	Target "Motif:rnd-5_family-1351" 1 134
scaffold124|size485472	RepeatMasker	similarity	393001	393268	14.3	+	.	Target "Motif:rnd-1_family-11" 165 948
scaffold124|size485472	RepeatMasker	similarity	393269	394053	18.3	-	.	Target "Motif:rnd-1_family-38" 27 858
scaffold124|size485472	RepeatMasker	similarity	394054	394290	14.3	+	.	Target "Motif:rnd-1_family-11" 949 1648
scaffold124|size485472	RepeatMasker	similarity	394109	394411	7.0	-	.	Target "Motif:rnd-1_family-224" 1 300
scaffold124|size485472	RepeatMasker	similarity	394677	394920	20.8	-	.	Target "Motif:scaffold230|size167806_(dbseq-nr_188)_[124304,130861]" 289 539
scaffold124|size485472	RepeatMasker	similarity	394874	394952	21.8	+	.	Target "Motif:rnd-1_family-644" 603 681
scaffold124|size485472	RepeatMasker	similarity	394975	395054	29.1	+	.	Target "Motif:rnd-1_family-1064" 47 125
scaffold124|size485472	RepeatMasker	similarity	395152	395315	26.7	+	.	Target "Motif:genome_10_2906" 1 167
scaffold124|size485472	RepeatMasker	similarity	397203	397431	22.7	-	.	Target "Motif:scaffold75|size1059443_(dbseq-nr_397)_[750948,757294]" 6140 6347
scaffold124|size485472	RepeatMasker	similarity	398205	398624	11.5	-	.	Target "Motif:genome_5_11572" 1 437
scaffold124|size485472	RepeatMasker	similarity	398670	398941	16.9	-	.	Target "Motif:genome_5_21030" 1361 1638
scaffold124|size485472	RepeatMasker	similarity	399241	399334	15.7	-	.	Target "Motif:genome_5_21030" 109 204
scaffold124|size485472	RepeatMasker	similarity	399351	399517	19.1	+	.	Target "Motif:rnd-1_family-1278" 13 170
scaffold124|size485472	RepeatMasker	similarity	399519	399554	6.5	+	.	Target "Motif:(TAG)n" 1 34
scaffold124|size485472	RepeatMasker	similarity	399585	399663	11.4	-	.	Target "Motif:rnd-1_family-891" 12 90
scaffold124|size485472	RepeatMasker	similarity	399713	399749	13.8	+	.	Target "Motif:(GTA)n" 1 35
scaffold124|size485472	RepeatMasker	similarity	399773	400046	11.0	-	.	Target "Motif:rnd-1_family-259" 2744 3019
scaffold124|size485472	RepeatMasker	similarity	400030	402106	17.6	-	.	Target "Motif:rnd-1_family-259" 34 2138
scaffold124|size485472	RepeatMasker	similarity	402064	402158	19.6	-	.	Target "Motif:rnd-4_family-49" 1085 1176
scaffold124|size485472	RepeatMasker	similarity	402267	404673	25.4	-	.	Target "Motif:rnd-4_family-49" 11 1052
scaffold124|size485472	RepeatMasker	similarity	404674	404745	24.3	-	.	Target "Motif:rnd-5_family-1017" 32 103
scaffold124|size485472	RepeatMasker	similarity	404799	404888	24.4	-	.	Target "Motif:genome_9_9011" 1 91
scaffold124|size485472	RepeatMasker	similarity	404922	404979	21.1	-	.	Target "Motif:genome_10_17569" 95 152
scaffold124|size485472	RepeatMasker	similarity	405580	405756	22.5	+	.	Target "Motif:rnd-4_family-169" 85 254
scaffold124|size485472	RepeatMasker	similarity	405602	405915	13.8	+	.	Target "Motif:rnd-1_family-26" 1 324
scaffold124|size485472	RepeatMasker	similarity	405793	405943	18.4	-	.	Target "Motif:rnd-2_family-88" 374 522
scaffold124|size485472	RepeatMasker	similarity	405944	406181	6.3	+	.	Target "Motif:(TTCTTC)n" 1 238
scaffold124|size485472	RepeatMasker	similarity	406182	406330	18.4	-	.	Target "Motif:rnd-2_family-88" 225 373
scaffold124|size485472	RepeatMasker	similarity	406185	406507	12.1	+	.	Target "Motif:rnd-1_family-26" 1 324
scaffold124|size485472	RepeatMasker	similarity	406330	406535	14.3	-	.	Target "Motif:rnd-2_family-88" 373 574
scaffold124|size485472	RepeatMasker	similarity	406536	406781	6.0	+	.	Target "Motif:(TTCTTC)n" 1 246
scaffold124|size485472	RepeatMasker	similarity	406785	407209	5.7	-	.	Target "Motif:genome_2_20801" 3 423
scaffold124|size485472	RepeatMasker	similarity	407215	407539	13.3	+	.	Target "Motif:rnd-1_family-26" 3 324
scaffold124|size485472	RepeatMasker	similarity	407690	407716	0.0	+	.	Target "Motif:(ACAAG)n" 1 27
scaffold124|size485472	RepeatMasker	similarity	410647	410673	12.2	+	.	Target "Motif:(CTT)n" 1 27
scaffold124|size485472	RepeatMasker	similarity	412202	412832	9.1	-	.	Target "Motif:genome_5_2387" 1 631
scaffold124|size485472	RepeatMasker	similarity	412833	413231	9.7	-	.	Target "Motif:rnd-1_family-56" 3 418
scaffold124|size485472	RepeatMasker	similarity	413130	413261	20.0	+	.	Target "Motif:rnd-1_family-3" 1856 1979
scaffold124|size485472	RepeatMasker	similarity	414389	414679	16.7	+	.	Target "Motif:genome_11_20665" 2 301
scaffold124|size485472	RepeatMasker	similarity	415028	415095	24.3	+	.	Target "Motif:A-rich" 1 69
scaffold124|size485472	RepeatMasker	similarity	415097	415115	5.6	+	.	Target "Motif:(ATG)n" 1 19
scaffold124|size485472	RepeatMasker	similarity	415162	415320	0.6	+	.	Target "Motif:(CAC)n" 1 159
scaffold124|size485472	RepeatMasker	similarity	415321	415625	1.0	+	.	Target "Motif:(CAA)n" 1 307
scaffold124|size485472	RepeatMasker	similarity	415637	415712	0.0	+	.	Target "Motif:(CTA)n" 1 76
scaffold124|size485472	RepeatMasker	similarity	415723	415791	22.2	+	.	Target "Motif:rnd-4_family-1649" 299 358
scaffold124|size485472	RepeatMasker	similarity	418165	418352	10.1	-	.	Target "Motif:rnd-1_family-56" 3 194
scaffold124|size485472	RepeatMasker	similarity	418185	418490	19.5	+	.	Target "Motif:rnd-4_family-1649" 265 703
scaffold124|size485472	RepeatMasker	similarity	418496	418810	4.9	+	.	Target "Motif:genome_2_13648" 258 561
scaffold124|size485472	RepeatMasker	similarity	418815	418851	10.8	-	.	Target "Motif:genome_8_22558" 1 37
scaffold124|size485472	RepeatMasker	similarity	418862	418933	7.5	+	.	Target "Motif:(CTG)n" 1 72
scaffold124|size485472	RepeatMasker	similarity	418934	419211	6.5	+	.	Target "Motif:(CTACTA)n" 1 278
scaffold124|size485472	RepeatMasker	similarity	419234	419664	14.5	+	.	Target "Motif:genome_9_11612" 1 431
scaffold124|size485472	RepeatMasker	similarity	421103	421154	31.2	+	.	Target "Motif:(CCACACC)n" 1 53
scaffold124|size485472	RepeatMasker	similarity	421603	421698	18.4	-	.	Target "Motif:rnd-1_family-29" 6 87
scaffold124|size485472	RepeatMasker	similarity	421616	421675	17.3	+	.	Target "Motif:rnd-4_family-1649" 319 433
scaffold124|size485472	RepeatMasker	similarity	421676	421840	6.7	-	.	Target "Motif:rnd-1_family-56" 37 203
scaffold124|size485472	RepeatMasker	similarity	421841	421978	17.3	+	.	Target "Motif:rnd-4_family-1649" 434 703
scaffold124|size485472	RepeatMasker	similarity	430820	430914	21.1	+	.	Target "Motif:rnd-1_family-813" 387 481
scaffold124|size485472	RepeatMasker	similarity	431573	431821	14.9	+	.	Target "Motif:rnd-5_family-2009" 810 1058
scaffold124|size485472	RepeatMasker	similarity	431859	433548	13.4	+	.	Target "Motif:rnd-5_family-2009" 1053 2791
scaffold124|size485472	RepeatMasker	similarity	434048	434101	14.8	-	.	Target "Motif:rnd-1_family-117" 7 61
scaffold124|size485472	RepeatMasker	similarity	434122	434429	22.1	+	.	Target "Motif:(CTCCTC)n" 1 308
scaffold124|size485472	RepeatMasker	similarity	434430	434752	17.8	+	.	Target "Motif:rnd-5_family-3853" 27 354
scaffold124|size485472	RepeatMasker	similarity	434718	434797	15.6	-	.	Target "Motif:rnd-1_family-72" 142 197
scaffold124|size485472	RepeatMasker	similarity	434754	434897	15.2	+	.	Target "Motif:rnd-5_family-2093" 511 650
scaffold124|size485472	RepeatMasker	similarity	434958	435425	24.3	+	.	Target "Motif:genome_4_3227" 3 505
scaffold124|size485472	RepeatMasker	similarity	435425	435956	18.2	+	.	Target "Motif:genome_4_3227" 598 1188
scaffold124|size485472	RepeatMasker	similarity	435957	436146	26.9	-	.	Target "Motif:rnd-1_family-1360" 21 220
scaffold124|size485472	RepeatMasker	similarity	436169	436510	22.0	-	.	Target "Motif:rnd-5_family-1284" 3 358
scaffold124|size485472	RepeatMasker	similarity	436521	436880	20.3	+	.	Target "Motif:rnd-1_family-1288" 4 365
scaffold124|size485472	RepeatMasker	similarity	436882	437052	21.2	+	.	Target "Motif:rnd-4_family-1468" 1 170
scaffold124|size485472	RepeatMasker	similarity	437122	437398	25.2	+	.	Target "Motif:rnd-4_family-1468" 190 440
scaffold124|size485472	RepeatMasker	similarity	437964	438453	31.3	+	.	Target "Motif:scaffold7|size730406_(dbseq-nr_160)_[16790,22653]" 4378 4907
scaffold124|size485472	RepeatMasker	similarity	439009	439053	20.0	+	.	Target "Motif:genome_4_2290" 1156 1200
scaffold124|size485472	RepeatMasker	similarity	439054	439218	21.8	-	.	Target "Motif:genome_4_2290" 138 303
scaffold124|size485472	RepeatMasker	similarity	439179	439481	16.7	+	.	Target "Motif:rnd-5_family-5189" 96 369
scaffold124|size485472	RepeatMasker	similarity	439221	444594	8.8	+	.	Target "Motif:rnd-5_family-2099" 1 5467
scaffold124|size485472	RepeatMasker	similarity	444602	444737	17.6	-	.	Target "Motif:genome_4_2290" 1 143
scaffold124|size485472	RepeatMasker	similarity	444743	444943	20.0	-	.	Target "Motif:genome_10_17569" 454 665
scaffold124|size485472	RepeatMasker	similarity	444962	445069	6.8	-	.	Target "Motif:genome_10_17569" 176 303
scaffold124|size485472	RepeatMasker	similarity	445069	445523	14.9	-	.	Target "Motif:rnd-1_family-622" 415 971
scaffold124|size485472	RepeatMasker	similarity	445524	445834	16.3	+	.	Target "Motif:rnd-1_family-742" 421 724
scaffold124|size485472	RepeatMasker	similarity	445835	446168	14.9	-	.	Target "Motif:rnd-1_family-622" 3 414
scaffold124|size485472	RepeatMasker	similarity	446169	447035	1.0	-	.	Target "Motif:genome_12_20921" 1 930
scaffold124|size485472	RepeatMasker	similarity	447036	447150	27.4	+	.	Target "Motif:rnd-1_family-287" 454 569
scaffold124|size485472	RepeatMasker	similarity	447157	447301	18.2	+	.	Target "Motif:rnd-1_family-287" 416 572
scaffold124|size485472	RepeatMasker	similarity	447344	447455	13.6	+	.	Target "Motif:(TG)n" 1 113
scaffold124|size485472	RepeatMasker	similarity	447462	447547	11.1	+	.	Target "Motif:rnd-5_family-1030" 2 86
scaffold124|size485472	RepeatMasker	similarity	447548	447735	10.3	-	.	Target "Motif:rnd-1_family-1148" 1 153
scaffold124|size485472	RepeatMasker	similarity	447736	447766	25.6	+	.	Target "Motif:rnd-5_family-845" 141 380
scaffold124|size485472	RepeatMasker	similarity	447756	447934	9.0	-	.	Target "Motif:genome_10_17569" 20 187
scaffold124|size485472	RepeatMasker	similarity	447932	448392	15.5	+	.	Target "Motif:Copia7_TP" 14 465
scaffold124|size485472	RepeatMasker	similarity	450670	450900	19.8	-	.	Target "Motif:rnd-1_family-441" 4099 4327
scaffold124|size485472	RepeatMasker	similarity	451469	452497	12.5	-	.	Target "Motif:rnd-1_family-441" 2778 3806
scaffold124|size485472	RepeatMasker	similarity	452497	455592	16.2	-	.	Target "Motif:rnd-1_family-441" 2 3204
scaffold124|size485472	RepeatMasker	similarity	455657	455727	8.6	+	.	Target "Motif:rnd-1_family-81" 110 180
scaffold124|size485472	RepeatMasker	similarity	455671	455977	12.4	-	.	Target "Motif:rnd-1_family-26" 1 324
scaffold124|size485472	RepeatMasker	similarity	455836	455996	18.9	-	.	Target "Motif:rnd-4_family-169" 85 246
scaffold124|size485472	RepeatMasker	similarity	456007	456080	0.7	+	.	Target "Motif:rnd-1_family-117" 1 69
scaffold124|size485472	RepeatMasker	similarity	456052	456085	8.8	+	.	Target "Motif:rnd-1_family-1270" 11 44
scaffold124|size485472	RepeatMasker	similarity	456117	456170	11.1	-	.	Target "Motif:rnd-5_family-1502" 163 216
scaffold124|size485472	RepeatMasker	similarity	456164	456742	20.9	+	.	Target "Motif:rnd-5_family-1370" 641 1205
scaffold124|size485472	RepeatMasker	similarity	457000	458872	10.2	+	.	Target "Motif:rnd-5_family-339" 17 1555
scaffold124|size485472	RepeatMasker	similarity	459329	459383	3.7	-	.	Target "Motif:rnd-1_family-91" 15 68
scaffold124|size485472	RepeatMasker	similarity	459384	459483	5.2	+	.	Target "Motif:(CTTCTC)n" 1 100
scaffold124|size485472	RepeatMasker	similarity	459826	460463	3.1	-	.	Target "Motif:genome_5_21030" 1000 1638
scaffold124|size485472	RepeatMasker	similarity	460463	461313	4.3	-	.	Target "Motif:genome_5_21030" 1 860
scaffold124|size485472	RepeatMasker	similarity	462737	462790	13.0	-	.	Target "Motif:rnd-1_family-68" 124 178
scaffold124|size485472	RepeatMasker	similarity	462778	463085	15.9	-	.	Target "Motif:rnd-1_family-21" 4707 5011
scaffold124|size485472	RepeatMasker	similarity	462979	463266	19.7	+	.	Target "Motif:rnd-1_family-203" 1 286
scaffold124|size485472	RepeatMasker	similarity	463056	463808	8.8	-	.	Target "Motif:rnd-1_family-859" 11 756
scaffold124|size485472	RepeatMasker	similarity	463803	463865	11.1	-	.	Target "Motif:rnd-1_family-616" 1 65
scaffold124|size485472	RepeatMasker	similarity	463813	463937	7.2	-	.	Target "Motif:rnd-4_family-385" 3431 3555
scaffold124|size485472	RepeatMasker	similarity	463949	465156	11.4	+	.	Target "Motif:rnd-4_family-385" 2 1190
scaffold124|size485472	RepeatMasker	similarity	465124	467654	9.7	+	.	Target "Motif:rnd-4_family-385" 1115 3636
scaffold124|size485472	RepeatMasker	similarity	467753	468012	9.6	+	.	Target "Motif:rnd-1_family-87" 598 860
scaffold124|size485472	RepeatMasker	similarity	468012	470674	13.7	+	.	Target "Motif:rnd-1_family-275" 1 583
scaffold124|size485472	RepeatMasker	similarity	470675	471106	4.7	+	.	Target "Motif:genome_8_12120" 1 457
scaffold124|size485472	RepeatMasker	similarity	471107	471403	13.1	+	.	Target "Motif:rnd-1_family-275" 156 451
scaffold124|size485472	RepeatMasker	similarity	471384	471487	6.7	-	.	Target "Motif:rnd-1_family-113" 1 113
scaffold124|size485472	RepeatMasker	similarity	471460	471495	11.1	-	.	Target "Motif:rnd-1_family-72" 153 188
scaffold124|size485472	RepeatMasker	similarity	471477	471536	6.8	+	.	Target "Motif:rnd-5_family-339" 1553 1611
scaffold124|size485472	RepeatMasker	similarity	473743	474293	29.3	-	.	Target "Motif:genome_7_7989" 2 577
scaffold124|size485472	RepeatMasker	similarity	474297	474426	23.4	-	.	Target "Motif:rnd-5_family-1491" 247 371
scaffold124|size485472	RepeatMasker	similarity	474451	474520	16.9	-	.	Target "Motif:rnd-1_family-117" 1 69
scaffold124|size485472	RepeatMasker	similarity	474523	475559	9.8	+	.	Target "Motif:(TCCTCC)n" 1 1038
scaffold124|size485472	RepeatMasker	similarity	475560	475717	26.4	+	.	Target "Motif:rnd-4_family-169" 86 241
scaffold124|size485472	RepeatMasker	similarity	475582	475881	24.1	+	.	Target "Motif:rnd-1_family-26" 1 324
scaffold124|size485472	RepeatMasker	similarity	475836	475887	19.2	-	.	Target "Motif:rnd-1_family-81" 118 169
scaffold124|size485472	RepeatMasker	similarity	475954	476643	25.2	+	.	Target "Motif:rnd-1_family-300" 2 748
scaffold124|size485472	RepeatMasker	similarity	476342	476776	18.2	-	.	Target "Motif:rnd-1_family-280" 939 1375
scaffold124|size485472	RepeatMasker	similarity	476854	477020	24.9	+	.	Target "Motif:rnd-1_family-315" 184 347
scaffold124|size485472	RepeatMasker	similarity	477011	477346	21.2	+	.	Target "Motif:rnd-1_family-512" 1 359
scaffold124|size485472	RepeatMasker	similarity	477597	477783	25.9	-	.	Target "Motif:rnd-5_family-222" 299 487
scaffold124|size485472	RepeatMasker	similarity	478369	478749	9.5	+	.	Target "Motif:rnd-1_family-807" 8 402
scaffold124|size485472	RepeatMasker	similarity	478693	478871	11.2	-	.	Target "Motif:rnd-1_family-1377" 1 187
scaffold124|size485472	RepeatMasker	similarity	478883	479044	17.4	+	.	Target "Motif:rnd-5_family-98" 6 172
scaffold124|size485472	RepeatMasker	similarity	479197	479347	11.4	+	.	Target "Motif:genome_12_4350" 3 151
scaffold124|size485472	RepeatMasker	similarity	479693	480325	0.8	-	.	Target "Motif:genome_1_159620-9]7" 1 632
scaffold124|size485472	RepeatMasker	similarity	480524	481102	27.2	+	.	Target "Motif:rnd-1_family-207" 89 793
scaffold124|size485472	RepeatMasker	similarity	481294	481587	21.9	-	.	Target "Motif:rnd-5_family-766" 179 472
scaffold124|size485472	RepeatMasker	similarity	481703	482021	24.6	+	.	Target "Motif:rnd-1_family-1060" 6 307
scaffold124|size485472	RepeatMasker	similarity	481731	482059	33.8	-	.	Target "Motif:genome_3_7906" 275 609
scaffold124|size485472	RepeatMasker	similarity	481798	482099	24.5	-	.	Target "Motif:rnd-1_family-1153" 3 310
scaffold124|size485472	RepeatMasker	similarity	481888	482400	21.7	+	.	Target "Motif:genome_12_4350" 172 664
scaffold124|size485472	RepeatMasker	similarity	482391	482542	20.0	+	.	Target "Motif:rnd-1_family-147" 1166 1318
scaffold124|size485472	RepeatMasker	similarity	482574	482791	19.9	+	.	Target "Motif:genome_5_12790" 14 223
scaffold124|size485472	RepeatMasker	similarity	482840	483279	18.9	+	.	Target "Motif:genome_5_12790" 123 770
scaffold124|size485472	RepeatMasker	similarity	483276	483398	25.5	-	.	Target "Motif:genome_4_2290" 868 986
scaffold124|size485472	RepeatMasker	similarity	483399	483480	0.0	+	.	Target "Motif:(ACAAA)n" 1 85
scaffold124|size485472	RepeatMasker	similarity	483483	483566	19.1	+	.	Target "Motif:genome_4_2290" 443 526
scaffold124|size485472	RepeatMasker	similarity	483572	483738	17.3	-	.	Target "Motif:genome_4_2290" 436 598
scaffold124|size485472	RepeatMasker	similarity	483627	483767	15.2	+	.	Target "Motif:genome_4_2290" 712 853
scaffold124|size485472	RepeatMasker	similarity	483770	483812	12.7	+	.	Target "Motif:(TTTTG)n" 1 43
scaffold124|size485472	RepeatMasker	similarity	483848	483905	12.1	+	.	Target "Motif:genome_5_12790" 916 973
scaffold124|size485472	RepeatMasker	similarity	484162	484369	8.6	+	.	Target "Motif:genome_6_9737" 1 190
scaffold124|size485472	RepeatMasker	similarity	484315	484396	17.2	-	.	Target "Motif:genome_6_9737" 618 703
scaffold124|size485472	RepeatMasker	similarity	484347	485081	6.4	+	.	Target "Motif:scaffold7|size730406_(dbseq-nr_160)_[96026,102513]" 45 809
scaffold124|size485472	RepeatMasker	similarity	485082	485111	0.0	+	.	Target "Motif:(AATAAAA)n" 1 30
scaffold124|size485472	RepeatMasker	similarity	485112	485466	6.4	+	.	Target "Motif:scaffold7|size730406_(dbseq-nr_160)_[96026,102513]" 810 1162
scaffold125|size483819	RepeatMasker	similarity	1	1260	6.5	+	.	Target "Motif:genome_11_20665" 62 1304
scaffold125|size483819	RepeatMasker	similarity	1370	1661	11.8	-	.	Target "Motif:genome_2_9627" 139 429
scaffold125|size483819	RepeatMasker	similarity	1937	3457	9.1	+	.	Target "Motif:rnd-1_family-485" 1 746
scaffold125|size483819	RepeatMasker	similarity	4578	5048	5.5	+	.	Target "Motif:rnd-1_family-856" 1 471
scaffold125|size483819	RepeatMasker	similarity	5314	5370	21.1	-	.	Target "Motif:scaffold230|size167806_(dbseq-nr_188)_[124304,130861]" 380 436
scaffold125|size483819	RepeatMasker	similarity	5388	5606	31.6	-	.	Target "Motif:rnd-4_family-545" 1711 1927
scaffold125|size483819	RepeatMasker	similarity	5592	5687	27.6	+	.	Target "Motif:rnd-1_family-1" 1690 1786
scaffold125|size483819	RepeatMasker	similarity	6254	6332	24.1	-	.	Target "Motif:genome_2_13625" 404 485
scaffold125|size483819	RepeatMasker	similarity	6391	6776	14.2	-	.	Target "Motif:rnd-5_family-847" 215 612
scaffold125|size483819	RepeatMasker	similarity	7484	8086	18.7	-	.	Target "Motif:rnd-5_family-6947" 742 1371
scaffold125|size483819	RepeatMasker	similarity	9124	9731	20.3	+	.	Target "Motif:rnd-5_family-6947" 759 1371
scaffold125|size483819	RepeatMasker	similarity	12513	12560	10.4	+	.	Target "Motif:rnd-1_family-227" 1 49
scaffold125|size483819	RepeatMasker	similarity	12551	12825	15.8	-	.	Target "Motif:rnd-1_family-705" 3 276
scaffold125|size483819	RepeatMasker	similarity	14484	14957	10.6	+	.	Target "Motif:rnd-1_family-227" 1 475
scaffold125|size483819	RepeatMasker	similarity	14896	14988	9.7	-	.	Target "Motif:rnd-1_family-1024" 42 134
scaffold125|size483819	RepeatMasker	similarity	14989	15167	6.2	+	.	Target "Motif:rnd-1_family-335" 1 185
scaffold125|size483819	RepeatMasker	similarity	16007	16333	8.3	+	.	Target "Motif:rnd-1_family-227" 468 792
scaffold125|size483819	RepeatMasker	similarity	16412	16637	8.6	-	.	Target "Motif:rnd-1_family-1136" 90 303
scaffold125|size483819	RepeatMasker	similarity	16638	18137	7.9	+	.	Target "Motif:rnd-1_family-461" 1 1498
scaffold125|size483819	RepeatMasker	similarity	18138	18815	8.1	-	.	Target "Motif:rnd-1_family-284" 3 677
scaffold125|size483819	RepeatMasker	similarity	19071	19244	24.3	-	.	Target "Motif:genome_12_20921" 760 930
scaffold125|size483819	RepeatMasker	similarity	19227	19657	25.9	+	.	Target "Motif:rnd-5_family-641" 3 417
scaffold125|size483819	RepeatMasker	similarity	19733	19966	23.6	-	.	Target "Motif:genome_3_16974" 235 495
scaffold125|size483819	RepeatMasker	similarity	19875	19977	28.2	+	.	Target "Motif:genome_3_16974" 231 336
scaffold125|size483819	RepeatMasker	similarity	21431	21786	24.8	-	.	Target "Motif:rnd-5_family-1039" 44 415
scaffold125|size483819	RepeatMasker	similarity	21806	21834	10.3	+	.	Target "Motif:rnd-1_family-156" 601 629
scaffold125|size483819	RepeatMasker	similarity	21835	22036	14.9	+	.	Target "Motif:genome_7_200430-9]5" 16 216
scaffold125|size483819	RepeatMasker	similarity	22035	22691	9.8	+	.	Target "Motif:genome_2_112380-9]2" 13 672
scaffold125|size483819	RepeatMasker	similarity	22689	22834	11.2	+	.	Target "Motif:genome_7_200430-9]5" 232 375
scaffold125|size483819	RepeatMasker	similarity	25853	26001	30.2	-	.	Target "Motif:scaffold7|size730406_(dbseq-nr_160)_[16790,22653]" 5284 5435
scaffold125|size483819	RepeatMasker	similarity	27020	27053	16.4	+	.	Target "Motif:(CATCTA)n" 1 34
scaffold125|size483819	RepeatMasker	similarity	27998	28370	34.2	-	.	Target "Motif:scaffold7|size730406_(dbseq-nr_160)_[16790,22653]" 278 676
scaffold125|size483819	RepeatMasker	similarity	28467	29196	18.5	+	.	Target "Motif:genome_9_21658" 1 765
scaffold125|size483819	RepeatMasker	similarity	29652	29723	12.6	-	.	Target "Motif:rnd-1_family-91" 4 69
scaffold125|size483819	RepeatMasker	similarity	29753	29901	18.0	-	.	Target "Motif:genome_5_4113" 471 642
scaffold125|size483819	RepeatMasker	similarity	29938	30080	5.2	+	.	Target "Motif:(ATACG)n" 1 143
scaffold125|size483819	RepeatMasker	similarity	30189	30274	16.3	-	.	Target "Motif:genome_5_4113" 2 88
scaffold125|size483819	RepeatMasker	similarity	30297	30454	21.1	+	.	Target "Motif:rnd-4_family-169" 85 244
scaffold125|size483819	RepeatMasker	similarity	30319	30520	24.3	+	.	Target "Motif:rnd-1_family-26" 1 211
scaffold125|size483819	RepeatMasker	similarity	30523	31007	2.5	+	.	Target "Motif:genome_2_8342" 1 479
scaffold125|size483819	RepeatMasker	similarity	31013	31106	13.3	+	.	Target "Motif:rnd-1_family-60" 1 95
scaffold125|size483819	RepeatMasker	similarity	31204	31272	15.9	-	.	Target "Motif:genome_5_4113" 20 88
scaffold125|size483819	RepeatMasker	similarity	31303	31460	19.7	+	.	Target "Motif:rnd-4_family-169" 85 244
scaffold125|size483819	RepeatMasker	similarity	31325	31584	24.2	+	.	Target "Motif:rnd-1_family-26" 1 261
scaffold125|size483819	RepeatMasker	similarity	31585	32263	6.6	-	.	Target "Motif:rnd-1_family-812" 1 620
scaffold125|size483819	RepeatMasker	similarity	32259	32363	2.9	-	.	Target "Motif:rnd-5_family-585" 1 105
scaffold125|size483819	RepeatMasker	similarity	32375	32520	7.6	-	.	Target "Motif:rnd-1_family-1226" 1 145
scaffold125|size483819	RepeatMasker	similarity	32516	32578	17.5	+	.	Target "Motif:rnd-1_family-60" 40 106
scaffold125|size483819	RepeatMasker	similarity	37550	38107	1.4	-	.	Target "Motif:rnd-1_family-25" 1 532
scaffold125|size483819	RepeatMasker	similarity	38148	38778	5.2	-	.	Target "Motif:genome_5_2387" 1 631
scaffold125|size483819	RepeatMasker	similarity	38869	39059	7.3	-	.	Target "Motif:rnd-1_family-343" 24 226
scaffold125|size483819	RepeatMasker	similarity	40704	40740	21.8	+	.	Target "Motif:GA-rich" 1 38
scaffold125|size483819	RepeatMasker	similarity	41367	42300	6.6	+	.	Target "Motif:rnd-1_family-321" 1 865
scaffold125|size483819	RepeatMasker	similarity	42309	43072	14.0	-	.	Target "Motif:scaffold63|size1124630_(dbseq-nr_381)_[616819,628943]" 1492 2433
scaffold125|size483819	RepeatMasker	similarity	43030	43179	16.0	+	.	Target "Motif:rnd-1_family-343" 71 226
scaffold125|size483819	RepeatMasker	similarity	43190	43284	16.3	-	.	Target "Motif:genome_3_7528" 288 382
scaffold125|size483819	RepeatMasker	similarity	43750	43767	0.0	+	.	Target "Motif:(AT)n" 1 18
scaffold125|size483819	RepeatMasker	similarity	44607	44804	10.4	-	.	Target "Motif:rnd-1_family-68" 1 196
scaffold125|size483819	RepeatMasker	similarity	44772	44817	4.8	-	.	Target "Motif:rnd-1_family-135" 540 581
scaffold125|size483819	RepeatMasker	similarity	44852	45889	13.0	-	.	Target "Motif:rnd-1_family-512" 1 490
scaffold125|size483819	RepeatMasker	similarity	46251	52589	4.0	+	.	Target "Motif:scaffold64|size1002091_(dbseq-nr_604)_[196390,202831]" 1 6442
scaffold125|size483819	RepeatMasker	similarity	52756	53985	13.3	+	.	Target "Motif:rnd-1_family-280" 107 1375
scaffold125|size483819	RepeatMasker	similarity	53701	54408	11.2	-	.	Target "Motif:rnd-1_family-300" 1 747
scaffold125|size483819	RepeatMasker	similarity	56046	57214	7.6	+	.	Target "Motif:rnd-5_family-1150" 791 1982
scaffold125|size483819	RepeatMasker	similarity	57218	57387	0.0	+	.	Target "Motif:(ATG)n" 1 171
scaffold125|size483819	RepeatMasker	similarity	58425	58707	27.2	-	.	Target "Motif:rnd-5_family-847" 309 602
scaffold125|size483819	RepeatMasker	similarity	59248	59353	20.0	-	.	Target "Motif:scaffold170|size558746_(dbseq-nr_246)_[277812,288266]" 1698 1802
scaffold125|size483819	RepeatMasker	similarity	59274	61837	10.6	+	.	Target "Motif:scaffold170|size558746_(dbseq-nr_246)_[277812,288266]" 1683 4629
scaffold125|size483819	RepeatMasker	similarity	62095	62272	17.4	+	.	Target "Motif:rnd-5_family-2756" 245 422
scaffold125|size483819	RepeatMasker	similarity	62376	68883	7.3	-	.	Target "Motif:scaffold46|size1342926_(dbseq-nr_577)_[710911,717439]" 1 6529
scaffold125|size483819	RepeatMasker	similarity	68887	69190	19.9	+	.	Target "Motif:rnd-5_family-2756" 543 842
scaffold125|size483819	RepeatMasker	similarity	69322	70249	23.5	-	.	Target "Motif:rnd-4_family-1505" 225 1123
scaffold125|size483819	RepeatMasker	similarity	70514	71223	32.6	+	.	Target "Motif:scaffold312|size187761_(dbseq-nr_665)_[118269,124269]" 4675 5399
scaffold125|size483819	RepeatMasker	similarity	71258	71360	30.1	+	.	Target "Motif:rnd-5_family-3648" 39 144
scaffold125|size483819	RepeatMasker	similarity	73147	73289	30.8	+	.	Target "Motif:rnd-4_family-116" 1984 2127
scaffold125|size483819	RepeatMasker	similarity	74117	74250	11.9	+	.	Target "Motif:genome_4_3041" 2 137
scaffold125|size483819	RepeatMasker	similarity	74628	74704	24.7	-	.	Target "Motif:genome_3_441" 1 79
scaffold125|size483819	RepeatMasker	similarity	75309	76159	10.9	+	.	Target "Motif:rnd-1_family-444" 1 900
scaffold125|size483819	RepeatMasker	similarity	76194	76296	16.3	-	.	Target "Motif:rnd-1_family-1265" 6 155
scaffold125|size483819	RepeatMasker	similarity	81275	81404	25.6	+	.	Target "Motif:genome_7_9296" 48 185
scaffold125|size483819	RepeatMasker	similarity	81409	81975	14.9	-	.	Target "Motif:genome_6_12161" 1 567
scaffold125|size483819	RepeatMasker	similarity	81986	82188	24.0	+	.	Target "Motif:genome_7_9296" 184 348
scaffold125|size483819	RepeatMasker	similarity	82620	82735	16.7	-	.	Target "Motif:rnd-4_family-406" 1 114
scaffold125|size483819	RepeatMasker	similarity	82736	82918	22.1	+	.	Target "Motif:scaffold360|size312727_(dbseq-nr_717)_[58593,65069]" 16 340
scaffold125|size483819	RepeatMasker	similarity	83055	83211	24.2	-	.	Target "Motif:rnd-1_family-822" 2 166
scaffold125|size483819	RepeatMasker	similarity	83233	83375	15.5	-	.	Target "Motif:rnd-5_family-1552" 15 156
scaffold125|size483819	RepeatMasker	similarity	83366	83574	18.6	+	.	Target "Motif:rnd-1_family-811" 13 221
scaffold125|size483819	RepeatMasker	similarity	83761	83976	18.7	+	.	Target "Motif:rnd-4_family-1417" 180 421
scaffold125|size483819	RepeatMasker	similarity	86605	86631	8.5	+	.	Target "Motif:(ATC)n" 1 26
scaffold125|size483819	RepeatMasker	similarity	88659	88739	21.8	-	.	Target "Motif:rnd-1_family-972" 50 132
scaffold125|size483819	RepeatMasker	similarity	88931	89296	16.1	+	.	Target "Motif:genome_6_2456" 1 377
scaffold125|size483819	RepeatMasker	similarity	89509	95932	0.0	-	.	Target "Motif:scaffold125|size483819_(dbseq-nr_162)_[89484,95907]" 1 6424
scaffold125|size483819	RepeatMasker	similarity	97300	97469	23.8	-	.	Target "Motif:rnd-1_family-1115" 300 471
scaffold125|size483819	RepeatMasker	similarity	97320	97599	17.5	+	.	Target "Motif:rnd-1_family-1026" 3 284
scaffold125|size483819	RepeatMasker	similarity	98515	98564	31.9	+	.	Target "Motif:(CAT)n" 1 50
scaffold125|size483819	RepeatMasker	similarity	100212	100469	32.1	+	.	Target "Motif:scaffold312|size187761_(dbseq-nr_665)_[118269,124269]" 2358 2616
scaffold125|size483819	RepeatMasker	similarity	100576	103167	32.8	+	.	Target "Motif:scaffold312|size187761_(dbseq-nr_665)_[118269,124269]" 2766 5397
scaffold125|size483819	RepeatMasker	similarity	103170	103310	14.4	+	.	Target "Motif:rnd-5_family-3648" 4 143
scaffold125|size483819	RepeatMasker	similarity	103314	103383	28.6	+	.	Target "Motif:scaffold279|size142637_(dbseq-nr_144)_[27938,33920]" 5520 5590
scaffold125|size483819	RepeatMasker	similarity	103428	103875	11.4	+	.	Target "Motif:genome_5_10029" 1 455
scaffold125|size483819	RepeatMasker	similarity	103876	104026	17.8	+	.	Target "Motif:rnd-1_family-1026" 48 208
scaffold125|size483819	RepeatMasker	similarity	104767	104902	18.7	+	.	Target "Motif:genome_11_172910-9]15" 412 537
scaffold125|size483819	RepeatMasker	similarity	107466	107523	18.2	+	.	Target "Motif:rnd-1_family-117" 4 58
scaffold125|size483819	RepeatMasker	similarity	109345	109622	5.0	+	.	Target "Motif:genome_12_19122" 1 279
scaffold125|size483819	RepeatMasker	similarity	111189	111369	26.7	+	.	Target "Motif:rnd-1_family-826" 62 244
scaffold125|size483819	RepeatMasker	similarity	111223	112038	25.5	-	.	Target "Motif:rnd-1_family-363" 1 523
scaffold125|size483819	RepeatMasker	similarity	111989	112052	17.2	-	.	Target "Motif:genome_8_18752" 121 185
scaffold125|size483819	RepeatMasker	similarity	112491	112513	0.0	+	.	Target "Motif:(TTC)n" 1 23
scaffold125|size483819	RepeatMasker	similarity	113449	113655	16.6	-	.	Target "Motif:genome_3_18267" 230 437
scaffold125|size483819	RepeatMasker	similarity	113624	113688	18.5	+	.	Target "Motif:rnd-1_family-1373" 7 71
scaffold125|size483819	RepeatMasker	similarity	113656	114075	14.8	+	.	Target "Motif:rnd-5_family-2468" 1 434
scaffold125|size483819	RepeatMasker	similarity	114087	114280	28.8	+	.	Target "Motif:rnd-1_family-432" 70 265
scaffold125|size483819	RepeatMasker	similarity	114281	114797	30.1	+	.	Target "Motif:rnd-1_family-207" 1 515
scaffold125|size483819	RepeatMasker	similarity	114987	115126	29.1	-	.	Target "Motif:rnd-5_family-766" 253 478
scaffold125|size483819	RepeatMasker	similarity	115127	115251	16.4	+	.	Target "Motif:rnd-1_family-377" 1 124
scaffold125|size483819	RepeatMasker	similarity	115252	115316	29.1	-	.	Target "Motif:rnd-5_family-766" 145 252
scaffold125|size483819	RepeatMasker	similarity	115339	115729	26.4	+	.	Target "Motif:rnd-5_family-2469" 84 459
scaffold125|size483819	RepeatMasker	similarity	115469	116016	26.6	-	.	Target "Motif:genome_3_18267" 1 528
scaffold125|size483819	RepeatMasker	similarity	116608	116927	19.9	+	.	Target "Motif:scaffold170|size558746_(dbseq-nr_246)_[277812,288266]" 1684 2007
scaffold125|size483819	RepeatMasker	similarity	116853	117342	12.4	-	.	Target "Motif:rnd-3_family-259" 175 646
scaffold125|size483819	RepeatMasker	similarity	117249	118647	22.4	+	.	Target "Motif:scaffold170|size558746_(dbseq-nr_246)_[277812,288266]" 2186 3642
scaffold125|size483819	RepeatMasker	similarity	118616	118670	15.4	+	.	Target "Motif:scaffold170|size558746_(dbseq-nr_246)_[277812,288266]" 2311 2363
scaffold125|size483819	RepeatMasker	similarity	118662	118905	9.6	+	.	Target "Motif:rnd-1_family-373" 1 245
scaffold125|size483819	RepeatMasker	similarity	118715	118969	10.7	-	.	Target "Motif:rnd-1_family-365" 1 276
scaffold125|size483819	RepeatMasker	similarity	118830	119415	19.8	+	.	Target "Motif:scaffold170|size558746_(dbseq-nr_246)_[277812,288266]" 4013 4631
scaffold125|size483819	RepeatMasker	similarity	119500	120570	22.4	-	.	Target "Motif:scaffold268|size245569_(dbseq-nr_108)_[63860,70236]" 5290 6301
scaffold125|size483819	RepeatMasker	similarity	120606	121065	9.6	-	.	Target "Motif:genome_10_802" 17 477
scaffold125|size483819	RepeatMasker	similarity	120835	121110	28.7	+	.	Target "Motif:genome_9_12624" 212 458
scaffold125|size483819	RepeatMasker	similarity	121176	121278	18.8	-	.	Target "Motif:rnd-5_family-3600" 2 100
scaffold125|size483819	RepeatMasker	similarity	122454	122523	26.1	+	.	Target "Motif:(CTGCAT)n" 1 73
scaffold125|size483819	RepeatMasker	similarity	123646	124035	11.3	-	.	Target "Motif:genome_2_13625" 98 505
scaffold125|size483819	RepeatMasker	similarity	134587	134803	8.3	+	.	Target "Motif:rnd-4_family-235" 6 225
scaffold125|size483819	RepeatMasker	similarity	137935	137974	24.8	+	.	Target "Motif:(CATTAT)n" 1 39
scaffold125|size483819	RepeatMasker	similarity	141558	141584	8.7	+	.	Target "Motif:(GAA)n" 1 26
scaffold125|size483819	RepeatMasker	similarity	153505	153538	24.1	+	.	Target "Motif:(GTCCTC)n" 1 34
scaffold125|size483819	RepeatMasker	similarity	154052	154090	14.1	+	.	Target "Motif:(CCATCT)n" 1 43
scaffold125|size483819	RepeatMasker	similarity	155234	155286	22.1	+	.	Target "Motif:G-rich" 1 55
scaffold125|size483819	RepeatMasker	similarity	158327	158353	3.9	+	.	Target "Motif:(TACTA)n" 1 28
scaffold125|size483819	RepeatMasker	similarity	160040	160072	20.8	+	.	Target "Motif:(AGACGA)n" 1 33
scaffold125|size483819	RepeatMasker	similarity	167614	167665	10.3	+	.	Target "Motif:(ATAAGGTACA)n" 1 53
scaffold125|size483819	RepeatMasker	similarity	167708	167758	25.4	+	.	Target "Motif:(CCTA)n" 1 53
scaffold125|size483819	RepeatMasker	similarity	167848	168325	1.5	-	.	Target "Motif:genome_11_18930" 1 479
scaffold125|size483819	RepeatMasker	similarity	170410	170507	26.5	-	.	Target "Motif:rnd-1_family-639" 492 589
scaffold125|size483819	RepeatMasker	similarity	170481	170581	20.0	-	.	Target "Motif:rnd-1_family-639" 1126 1226
scaffold125|size483819	RepeatMasker	similarity	180800	181259	9.9	-	.	Target "Motif:rnd-2_family-88" 550 1008
scaffold125|size483819	RepeatMasker	similarity	180929	181260	3.0	+	.	Target "Motif:rnd-1_family-70" 13 353
scaffold125|size483819	RepeatMasker	similarity	181260	181271	13.2	+	.	Target "Motif:rnd-1_family-24" 1 4
scaffold125|size483819	RepeatMasker	similarity	181272	181364	10.9	-	.	Target "Motif:rnd-1_family-27" 1 112
scaffold125|size483819	RepeatMasker	similarity	181356	181450	5.3	-	.	Target "Motif:rnd-1_family-34" 1 116
scaffold125|size483819	RepeatMasker	similarity	181451	181507	13.2	+	.	Target "Motif:rnd-1_family-24" 5 23
scaffold125|size483819	RepeatMasker	similarity	181508	181607	11.0	-	.	Target "Motif:rnd-1_family-34" 1 106
scaffold125|size483819	RepeatMasker	similarity	181608	181758	13.2	+	.	Target "Motif:rnd-1_family-24" 24 72
scaffold125|size483819	RepeatMasker	similarity	181759	181861	17.5	-	.	Target "Motif:rnd-1_family-34" 1 106
scaffold125|size483819	RepeatMasker	similarity	181862	182005	13.2	+	.	Target "Motif:rnd-1_family-24" 73 118
scaffold125|size483819	RepeatMasker	similarity	181932	182042	22.1	-	.	Target "Motif:rnd-1_family-34" 15 112
scaffold125|size483819	RepeatMasker	similarity	182043	182140	18.6	+	.	Target "Motif:rnd-5_family-5494" 489 586
scaffold125|size483819	RepeatMasker	similarity	182140	182502	7.6	+	.	Target "Motif:rnd-1_family-527" 1 343
scaffold125|size483819	RepeatMasker	similarity	182502	182755	6.7	-	.	Target "Motif:rnd-1_family-30" 266 520
scaffold125|size483819	RepeatMasker	similarity	182759	186097	5.8	+	.	Target "Motif:rnd-1_family-44" 1 2349
scaffold125|size483819	RepeatMasker	similarity	185838	186972	4.3	-	.	Target "Motif:rnd-1_family-16" 2107 2817
scaffold125|size483819	RepeatMasker	similarity	186991	188672	17.8	+	.	Target "Motif:rnd-1_family-771" 1 1680
scaffold125|size483819	RepeatMasker	similarity	188466	188891	27.4	-	.	Target "Motif:rnd-1_family-813" 337 747
scaffold125|size483819	RepeatMasker	similarity	189013	189250	26.3	-	.	Target "Motif:rnd-1_family-813" 33 274
scaffold125|size483819	RepeatMasker	similarity	189504	191349	26.8	-	.	Target "Motif:rnd-1_family-613" 655 2461
scaffold125|size483819	RepeatMasker	similarity	191523	191962	6.1	-	.	Target "Motif:rnd-1_family-613" 1 442
scaffold125|size483819	RepeatMasker	similarity	191974	192407	4.5	-	.	Target "Motif:rnd-1_family-16" 18 445
scaffold125|size483819	RepeatMasker	similarity	192362	192483	3.4	+	.	Target "Motif:rnd-1_family-1244" 3 132
scaffold125|size483819	RepeatMasker	similarity	192488	193113	7.6	+	.	Target "Motif:genome_2_13648" 1 584
scaffold125|size483819	RepeatMasker	similarity	193114	195144	9.2	-	.	Target "Motif:rnd-1_family-6" 1 1344
scaffold125|size483819	RepeatMasker	similarity	195143	195737	12.8	-	.	Target "Motif:rnd-1_family-77" 1 640
scaffold125|size483819	RepeatMasker	similarity	195737	195793	24.6	+	.	Target "Motif:genome_10_6249" 205 261
scaffold125|size483819	RepeatMasker	similarity	195794	195947	9.8	-	.	Target "Motif:genome_5_2387" 478 631
scaffold125|size483819	RepeatMasker	similarity	195957	196207	15.1	+	.	Target "Motif:genome_3_9293" 1 256
scaffold125|size483819	RepeatMasker	similarity	196186	196655	13.1	-	.	Target "Motif:rnd-5_family-1016" 1 482
scaffold125|size483819	RepeatMasker	similarity	196657	197168	22.2	-	.	Target "Motif:rnd-1_family-958" 1053 1566
scaffold125|size483819	RepeatMasker	similarity	197148	197164	14.2	-	.	Target "Motif:genome_7_200430-9]5" 111 226
scaffold125|size483819	RepeatMasker	similarity	197165	197356	2.6	+	.	Target "Motif:genome_11_9937" 171 362
scaffold125|size483819	RepeatMasker	similarity	197357	197369	14.2	-	.	Target "Motif:genome_7_200430-9]5" 3 110
scaffold125|size483819	RepeatMasker	similarity	197383	203579	6.3	+	.	Target "Motif:scaffold171|size496807_(dbseq-nr_295)_[215868,222163]" 68 6296
scaffold125|size483819	RepeatMasker	similarity	203580	204287	16.1	-	.	Target "Motif:rnd-1_family-958" 1 717
scaffold125|size483819	RepeatMasker	similarity	204307	204470	8.1	+	.	Target "Motif:rnd-5_family-478" 16 177
scaffold125|size483819	RepeatMasker	similarity	204474	204841	16.0	-	.	Target "Motif:rnd-1_family-1236" 1 395
scaffold125|size483819	RepeatMasker	similarity	205648	205966	13.8	+	.	Target "Motif:genome_12_77300-9]2" 106 536
scaffold125|size483819	RepeatMasker	similarity	205967	206380	8.0	-	.	Target "Motif:genome_5_2387" 61 475
scaffold125|size483819	RepeatMasker	similarity	206400	206442	13.9	+	.	Target "Motif:genome_10_6249" 259 301
scaffold125|size483819	RepeatMasker	similarity	206443	206516	6.8	+	.	Target "Motif:rnd-1_family-2" 2312 2385
scaffold125|size483819	RepeatMasker	similarity	206521	206632	20.5	+	.	Target "Motif:genome_10_6249" 205 316
scaffold125|size483819	RepeatMasker	similarity	206606	206653	12.5	-	.	Target "Motif:rnd-1_family-938" 1 48
scaffold125|size483819	RepeatMasker	similarity	206626	207037	7.0	+	.	Target "Motif:rnd-1_family-2" 2386 2765
scaffold125|size483819	RepeatMasker	similarity	206985	207046	10.0	-	.	Target "Motif:rnd-1_family-83" 2 63
scaffold125|size483819	RepeatMasker	similarity	207468	207756	12.8	+	.	Target "Motif:genome_3_16765" 1 268
scaffold125|size483819	RepeatMasker	similarity	208124	208256	27.3	+	.	Target "Motif:genome_3_19411" 1 136
scaffold125|size483819	RepeatMasker	similarity	208257	208339	22.9	-	.	Target "Motif:genome_2_3381" 410 492
scaffold125|size483819	RepeatMasker	similarity	208269	208540	15.0	+	.	Target "Motif:genome_2_57510-9]5" 1 273
scaffold125|size483819	RepeatMasker	similarity	208559	208705	20.4	+	.	Target "Motif:rnd-1_family-643" 2 153
scaffold125|size483819	RepeatMasker	similarity	209346	209664	19.9	-	.	Target "Motif:rnd-1_family-396" 147 464
scaffold125|size483819	RepeatMasker	similarity	209635	209820	17.8	+	.	Target "Motif:genome_1_5806" 376 590
scaffold125|size483819	RepeatMasker	similarity	209819	210089	18.1	+	.	Target "Motif:genome_1_5806" 512 784
scaffold125|size483819	RepeatMasker	similarity	210099	210336	26.8	+	.	Target "Motif:genome_3_19411" 144 392
scaffold125|size483819	RepeatMasker	similarity	211581	219348	15.0	+	.	Target "Motif:(ACAACA)n" 1 7751
scaffold125|size483819	RepeatMasker	similarity	219351	219501	22.9	+	.	Target "Motif:(AGCAAC)n" 1 151
scaffold125|size483819	RepeatMasker	similarity	219502	219601	1.0	+	.	Target "Motif:(ACT)n" 1 101
scaffold125|size483819	RepeatMasker	similarity	219628	219722	24.5	+	.	Target "Motif:rnd-5_family-1738" 5089 5179
scaffold125|size483819	RepeatMasker	similarity	219853	220068	30.1	+	.	Target "Motif:scaffold230|size167806_(dbseq-nr_188)_[124304,130861]" 1910 2156
scaffold125|size483819	RepeatMasker	similarity	220219	221417	10.6	-	.	Target "Motif:genome_11_20665" 4 1304
scaffold125|size483819	RepeatMasker	similarity	221620	221821	28.6	+	.	Target "Motif:scaffold230|size167806_(dbseq-nr_188)_[124304,130861]" 2493 2694
scaffold125|size483819	RepeatMasker	similarity	224361	224418	7.9	+	.	Target "Motif:genome_6_9737" 7 64
scaffold125|size483819	RepeatMasker	similarity	224419	224632	11.7	+	.	Target "Motif:genome_1_17335" 1 188
scaffold125|size483819	RepeatMasker	similarity	224424	224447	22.6	-	.	Target "Motif:genome_12_19227" 690 777
scaffold125|size483819	RepeatMasker	similarity	224633	224692	0.0	+	.	Target "Motif:(ACCGAGTGAC)n" 1 60
scaffold125|size483819	RepeatMasker	similarity	224693	224731	11.7	+	.	Target "Motif:genome_1_17335" 189 236
scaffold125|size483819	RepeatMasker	similarity	225689	225950	26.3	+	.	Target "Motif:rnd-1_family-910" 276 537
scaffold125|size483819	RepeatMasker	similarity	228271	228352	11.0	-	.	Target "Motif:rnd-1_family-914" 164 252
scaffold125|size483819	RepeatMasker	similarity	228355	228400	13.7	-	.	Target "Motif:rnd-1_family-914" 147 190
scaffold125|size483819	RepeatMasker	similarity	228384	228757	7.6	-	.	Target "Motif:rnd-1_family-914" 31 366
scaffold125|size483819	RepeatMasker	similarity	228771	228801	0.0	+	.	Target "Motif:rnd-1_family-1124" 1 31
scaffold125|size483819	RepeatMasker	similarity	228808	230310	2.9	+	.	Target "Motif:rnd-1_family-1124" 358 1890
scaffold125|size483819	RepeatMasker	similarity	230359	231136	6.2	-	.	Target "Motif:rnd-5_family-2391" 3 778
scaffold125|size483819	RepeatMasker	similarity	231117	231425	17.0	+	.	Target "Motif:genome_1_17335" 512 803
scaffold125|size483819	RepeatMasker	similarity	231426	232118	4.7	-	.	Target "Motif:genome_6_9737" 1 665
scaffold125|size483819	RepeatMasker	similarity	235601	235690	11.2	+	.	Target "Motif:rnd-1_family-135" 551 639
scaffold125|size483819	RepeatMasker	similarity	236746	236814	17.6	+	.	Target "Motif:rnd-5_family-442" 443 512
scaffold125|size483819	RepeatMasker	similarity	236883	236958	21.1	+	.	Target "Motif:rnd-1_family-57" 619 696
scaffold125|size483819	RepeatMasker	similarity	236891	237071	12.9	-	.	Target "Motif:rnd-1_family-307" 546 726
scaffold125|size483819	RepeatMasker	similarity	237714	237835	16.0	-	.	Target "Motif:rnd-1_family-873" 13 131
scaffold125|size483819	RepeatMasker	similarity	243980	244033	18.8	-	.	Target "Motif:rnd-2_family-88" 927 982
scaffold125|size483819	RepeatMasker	similarity	244034	244117	6.3	+	.	Target "Motif:(TTCTCC)n" 1 84
scaffold125|size483819	RepeatMasker	similarity	244118	244273	18.8	-	.	Target "Motif:rnd-2_family-88" 772 926
scaffold125|size483819	RepeatMasker	similarity	244274	244409	17.5	+	.	Target "Motif:rnd-1_family-26" 1 350
scaffold125|size483819	RepeatMasker	similarity	244340	244418	20.8	-	.	Target "Motif:rnd-1_family-64" 1 78
scaffold125|size483819	RepeatMasker	similarity	244440	244648	25.5	-	.	Target "Motif:rnd-5_family-235" 503 712
scaffold125|size483819	RepeatMasker	similarity	245000	245043	4.6	+	.	Target "Motif:genome_3_441" 247 276
scaffold125|size483819	RepeatMasker	similarity	245044	245507	8.6	-	.	Target "Motif:genome_10_802" 3 477
scaffold125|size483819	RepeatMasker	similarity	245537	245966	27.5	-	.	Target "Motif:rnd-5_family-222" 60 491
scaffold125|size483819	RepeatMasker	similarity	245818	246093	29.9	+	.	Target "Motif:rnd-5_family-2312" 167 440
scaffold125|size483819	RepeatMasker	similarity	246189	246364	16.7	+	.	Target "Motif:scaffold170|size558746_(dbseq-nr_246)_[277812,288266]" 1685 1852
scaffold125|size483819	RepeatMasker	similarity	246365	246603	2.5	-	.	Target "Motif:rnd-1_family-165" 376 614
scaffold125|size483819	RepeatMasker	similarity	246418	246634	6.6	+	.	Target "Motif:rnd-5_family-1738" 1 213
scaffold125|size483819	RepeatMasker	similarity	247136	247508	2.7	-	.	Target "Motif:rnd-1_family-165" 1 376
scaffold125|size483819	RepeatMasker	similarity	247974	248393	2.1	-	.	Target "Motif:rnd-1_family-442" 1 441
scaffold125|size483819	RepeatMasker	similarity	248033	251294	1.7	+	.	Target "Motif:rnd-5_family-1738" 562 3869
scaffold125|size483819	RepeatMasker	similarity	251297	251381	6.0	-	.	Target "Motif:rnd-5_family-4228" 1 85
scaffold125|size483819	RepeatMasker	similarity	251382	251405	26.9	+	.	Target "Motif:scaffold170|size558746_(dbseq-nr_246)_[277812,288266]" 2071 2177
scaffold125|size483819	RepeatMasker	similarity	251405	252498	1.3	+	.	Target "Motif:rnd-5_family-1738" 3869 4965
scaffold125|size483819	RepeatMasker	similarity	252499	252540	22.8	+	.	Target "Motif:(TGA)n" 1 42
scaffold125|size483819	RepeatMasker	similarity	252541	261788	1.3	+	.	Target "Motif:rnd-5_family-1738" 4966 14184
scaffold125|size483819	RepeatMasker	similarity	261789	262416	4.3	-	.	Target "Motif:genome_5_2387" 1 631
scaffold125|size483819	RepeatMasker	similarity	262417	264464	2.2	+	.	Target "Motif:rnd-1_family-282" 1908 3954
scaffold125|size483819	RepeatMasker	similarity	264282	264659	2.9	+	.	Target "Motif:rnd-1_family-475" 1 377
scaffold125|size483819	RepeatMasker	similarity	264676	265164	7.9	+	.	Target "Motif:scaffold170|size558746_(dbseq-nr_246)_[277812,288266]" 4157 4626
scaffold125|size483819	RepeatMasker	similarity	265169	265416	29.8	+	.	Target "Motif:rnd-1_family-336" 8 258
scaffold125|size483819	RepeatMasker	similarity	265738	265937	24.1	+	.	Target "Motif:rnd-1_family-354" 230 462
scaffold125|size483819	RepeatMasker	similarity	266112	266228	15.4	+	.	Target "Motif:rnd-1_family-524" 164 282
scaffold125|size483819	RepeatMasker	similarity	266114	266243	21.2	-	.	Target "Motif:rnd-1_family-54" 569 700
scaffold125|size483819	RepeatMasker	similarity	266568	266987	14.7	+	.	Target "Motif:genome_2_20801" 17 422
scaffold125|size483819	RepeatMasker	similarity	266991	267412	13.7	+	.	Target "Motif:genome_7_4419" 70 515
scaffold125|size483819	RepeatMasker	similarity	267413	267736	24.3	+	.	Target "Motif:genome_3_441" 344 673
scaffold125|size483819	RepeatMasker	similarity	267741	267850	19.8	-	.	Target "Motif:rnd-1_family-156" 403 513
scaffold125|size483819	RepeatMasker	similarity	267851	268318	16.6	-	.	Target "Motif:genome_2_13115" 1 493
scaffold125|size483819	RepeatMasker	similarity	268319	268411	14.6	-	.	Target "Motif:rnd-1_family-86" 290 402
scaffold125|size483819	RepeatMasker	similarity	268358	268543	15.8	+	.	Target "Motif:rnd-1_family-502" 36 219
scaffold125|size483819	RepeatMasker	similarity	268550	268645	15.6	-	.	Target "Motif:rnd-1_family-502" 175 271
scaffold125|size483819	RepeatMasker	similarity	269045	269795	25.7	-	.	Target "Motif:rnd-5_family-4415" 1858 2099
scaffold125|size483819	RepeatMasker	similarity	269798	269839	4.8	+	.	Target "Motif:rnd-5_family-2671" 1 42
scaffold125|size483819	RepeatMasker	similarity	269843	269939	5.2	-	.	Target "Motif:rnd-1_family-1332" 1 97
scaffold125|size483819	RepeatMasker	similarity	269911	270063	17.3	-	.	Target "Motif:rnd-1_family-142" 672 946
scaffold125|size483819	RepeatMasker	similarity	270064	271440	15.2	+	.	Target "Motif:(TGTTGT)n" 1 1380
scaffold125|size483819	RepeatMasker	similarity	271442	272237	16.4	-	.	Target "Motif:rnd-4_family-212" 61 691
scaffold125|size483819	RepeatMasker	similarity	272147	272808	16.4	+	.	Target "Motif:rnd-1_family-276" 891 1558
scaffold125|size483819	RepeatMasker	similarity	272553	272848	6.4	-	.	Target "Motif:rnd-1_family-88" 123 419
scaffold125|size483819	RepeatMasker	similarity	272855	272969	17.4	-	.	Target "Motif:rnd-5_family-1491" 311 426
scaffold125|size483819	RepeatMasker	similarity	272990	273177	8.7	-	.	Target "Motif:genome_7_200430-9]5" 178 374
scaffold125|size483819	RepeatMasker	similarity	273178	273511	7.2	+	.	Target "Motif:genome_1_1202" 1 334
scaffold125|size483819	RepeatMasker	similarity	273512	273695	10.9	-	.	Target "Motif:genome_7_200430-9]5" 3 185
scaffold125|size483819	RepeatMasker	similarity	273713	273788	21.3	-	.	Target "Motif:rnd-5_family-1491" 196 270
scaffold125|size483819	RepeatMasker	similarity	273790	274232	11.8	+	.	Target "Motif:genome_1_6799" 1 433
scaffold125|size483819	RepeatMasker	similarity	274309	274689	13.4	+	.	Target "Motif:genome_6_9260" 1 382
scaffold125|size483819	RepeatMasker	similarity	274598	274703	8.6	-	.	Target "Motif:genome_8_12320" 26 130
scaffold125|size483819	RepeatMasker	similarity	274704	274947	5.9	+	.	Target "Motif:genome_8_22558" 1 239
scaffold125|size483819	RepeatMasker	similarity	274948	275397	5.8	+	.	Target "Motif:genome_7_3728" 1 452
scaffold125|size483819	RepeatMasker	similarity	275398	275578	13.1	+	.	Target "Motif:genome_8_22558" 238 417
scaffold125|size483819	RepeatMasker	similarity	275556	275582	3.7	-	.	Target "Motif:genome_8_22558" 1 27
scaffold125|size483819	RepeatMasker	similarity	275583	275951	13.2	+	.	Target "Motif:rnd-1_family-35" 14 363
scaffold125|size483819	RepeatMasker	similarity	275686	276248	12.0	-	.	Target "Motif:rnd-1_family-31" 1 538
scaffold125|size483819	RepeatMasker	similarity	276105	276266	20.1	-	.	Target "Motif:rnd-4_family-169" 87 246
scaffold125|size483819	RepeatMasker	similarity	276269	276412	6.6	+	.	Target "Motif:(AGAAGA)n" 1 144
scaffold125|size483819	RepeatMasker	similarity	276413	276489	5.9	+	.	Target "Motif:rnd-1_family-91" 1 69
scaffold125|size483819	RepeatMasker	similarity	276510	276589	15.7	-	.	Target "Motif:rnd-5_family-1491" 34 119
scaffold125|size483819	RepeatMasker	similarity	276574	276682	5.0	-	.	Target "Motif:rnd-1_family-17" 462 631
scaffold125|size483819	RepeatMasker	similarity	276684	276849	6.8	-	.	Target "Motif:rnd-1_family-67" 202 362
scaffold125|size483819	RepeatMasker	similarity	276737	276896	15.1	+	.	Target "Motif:rnd-1_family-134" 211 394
scaffold125|size483819	RepeatMasker	similarity	276860	276907	14.6	-	.	Target "Motif:rnd-1_family-1063" 2 51
scaffold125|size483819	RepeatMasker	similarity	276913	277428	4.1	-	.	Target "Motif:genome_11_179890-9]4" 1 519
scaffold125|size483819	RepeatMasker	similarity	277438	277699	4.3	-	.	Target "Motif:rnd-1_family-67" 1 257
scaffold125|size483819	RepeatMasker	similarity	277525	277763	13.8	+	.	Target "Motif:rnd-1_family-84" 411 654
scaffold125|size483819	RepeatMasker	similarity	277859	278388	2.5	+	.	Target "Motif:rnd-1_family-30" 1 533
scaffold125|size483819	RepeatMasker	similarity	278241	278407	21.3	-	.	Target "Motif:rnd-1_family-85" 48 212
scaffold125|size483819	RepeatMasker	similarity	278425	278493	4.3	+	.	Target "Motif:rnd-1_family-91" 1 69
scaffold125|size483819	RepeatMasker	similarity	279844	280285	10.0	+	.	Target "Motif:genome_7_16385" 1 442
scaffold125|size483819	RepeatMasker	similarity	280286	280681	27.1	+	.	Target "Motif:rnd-5_family-3106" 124 553
scaffold125|size483819	RepeatMasker	similarity	280794	280929	28.5	-	.	Target "Motif:genome_2_13625" 349 485
scaffold125|size483819	RepeatMasker	similarity	281005	281087	14.4	+	.	Target "Motif:rnd-1_family-235" 268 327
scaffold125|size483819	RepeatMasker	similarity	281647	281830	11.9	-	.	Target "Motif:genome_3_19411" 210 392
scaffold125|size483819	RepeatMasker	similarity	281831	282336	10.5	-	.	Target "Motif:genome_12_13613" 1 524
scaffold125|size483819	RepeatMasker	similarity	282338	282549	9.5	-	.	Target "Motif:genome_3_19411" 1 211
scaffold125|size483819	RepeatMasker	similarity	282562	282636	18.5	+	.	Target "Motif:genome_4_21158" 318 383
scaffold125|size483819	RepeatMasker	similarity	282638	282844	22.4	-	.	Target "Motif:genome_1_19309" 307 369
scaffold125|size483819	RepeatMasker	similarity	282665	282946	8.2	+	.	Target "Motif:genome_1_19309" 57 369
scaffold125|size483819	RepeatMasker	similarity	282976	283104	15.2	-	.	Target "Motif:rnd-1_family-26" 59 324
scaffold125|size483819	RepeatMasker	similarity	283105	283252	18.5	-	.	Target "Motif:rnd-4_family-169" 84 254
scaffold125|size483819	RepeatMasker	similarity	283260	283307	8.3	+	.	Target "Motif:rnd-1_family-117" 7 54
scaffold125|size483819	RepeatMasker	similarity	283281	283377	8.2	+	.	Target "Motif:rnd-2_family-88" 375 471
scaffold125|size483819	RepeatMasker	similarity	283376	283879	13.3	-	.	Target "Motif:rnd-1_family-275" 1 583
scaffold125|size483819	RepeatMasker	similarity	283378	283395	15.2	-	.	Target "Motif:rnd-1_family-26" 1 45
scaffold125|size483819	RepeatMasker	similarity	283888	284206	15.0	-	.	Target "Motif:rnd-1_family-31" 3 324
scaffold125|size483819	RepeatMasker	similarity	284207	284270	4.9	+	.	Target "Motif:(GGAGAA)n" 1 64
scaffold125|size483819	RepeatMasker	similarity	284271	284313	9.3	+	.	Target "Motif:rnd-1_family-117" 1 43
scaffold125|size483819	RepeatMasker	similarity	284298	284385	4.3	+	.	Target "Motif:rnd-1_family-65" 2 75
scaffold125|size483819	RepeatMasker	similarity	284384	284897	13.5	-	.	Target "Motif:rnd-1_family-275" 1 583
scaffold125|size483819	RepeatMasker	similarity	284894	285033	18.2	-	.	Target "Motif:rnd-1_family-31" 232 380
scaffold125|size483819	RepeatMasker	similarity	284923	285198	11.8	+	.	Target "Motif:rnd-2_family-88" 106 373
scaffold125|size483819	RepeatMasker	similarity	285199	285295	1.1	+	.	Target "Motif:(AGAAGG)n" 1 94
scaffold125|size483819	RepeatMasker	similarity	285296	285387	11.8	+	.	Target "Motif:rnd-2_family-88" 374 470
scaffold125|size483819	RepeatMasker	similarity	285386	285898	13.4	-	.	Target "Motif:rnd-1_family-275" 1 583
scaffold125|size483819	RepeatMasker	similarity	285894	286197	14.0	-	.	Target "Motif:rnd-1_family-31" 1 324
scaffold125|size483819	RepeatMasker	similarity	286055	286218	23.4	-	.	Target "Motif:rnd-4_family-169" 85 244
scaffold125|size483819	RepeatMasker	similarity	286219	286246	12.1	+	.	Target "Motif:(GAA)n" 1 28
scaffold125|size483819	RepeatMasker	similarity	286247	286289	9.3	+	.	Target "Motif:rnd-1_family-117" 1 43
scaffold125|size483819	RepeatMasker	similarity	286274	286620	13.0	+	.	Target "Motif:rnd-1_family-73" 1 494
scaffold125|size483819	RepeatMasker	similarity	286373	286936	11.8	-	.	Target "Motif:rnd-1_family-31" 2 570
scaffold125|size483819	RepeatMasker	similarity	286939	287046	2.8	+	.	Target "Motif:(AAG)n" 1 108
scaffold125|size483819	RepeatMasker	similarity	287047	287070	8.1	+	.	Target "Motif:(GAG)n" 3 26
scaffold125|size483819	RepeatMasker	similarity	287071	287186	3.1	+	.	Target "Motif:rnd-2_family-88" 921 1008
scaffold125|size483819	RepeatMasker	similarity	290888	290923	8.3	+	.	Target "Motif:genome_5_18917" 8 43
scaffold125|size483819	RepeatMasker	similarity	290916	290952	10.8	-	.	Target "Motif:rnd-1_family-130" 3 40
scaffold125|size483819	RepeatMasker	similarity	290920	291458	2.6	+	.	Target "Motif:rnd-1_family-30" 1 533
scaffold125|size483819	RepeatMasker	similarity	291459	291533	12.0	+	.	Target "Motif:(AGA)n" 1 75
scaffold125|size483819	RepeatMasker	similarity	291534	291589	5.4	+	.	Target "Motif:rnd-1_family-91" 1 56
scaffold125|size483819	RepeatMasker	similarity	291557	291787	6.1	+	.	Target "Motif:rnd-1_family-72" 161 558
scaffold125|size483819	RepeatMasker	similarity	291800	292488	11.4	-	.	Target "Motif:genome_8_10042" 1 680
scaffold125|size483819	RepeatMasker	similarity	292510	292988	5.4	-	.	Target "Motif:genome_11_18930" 1 479
scaffold125|size483819	RepeatMasker	similarity	293002	294059	8.6	+	.	Target "Motif:rnd-1_family-21" 216 1283
scaffold125|size483819	RepeatMasker	similarity	294059	294560	11.0	-	.	Target "Motif:rnd-1_family-21" 216 717
scaffold125|size483819	RepeatMasker	similarity	294574	295047	4.8	+	.	Target "Motif:genome_11_18930" 1 479
scaffold125|size483819	RepeatMasker	similarity	295057	295246	6.3	-	.	Target "Motif:rnd-1_family-700" 1 189
scaffold125|size483819	RepeatMasker	similarity	295107	296067	6.2	+	.	Target "Motif:rnd-1_family-230" 1 965
scaffold125|size483819	RepeatMasker	similarity	295530	296967	4.8	-	.	Target "Motif:rnd-1_family-111" 1 1337
scaffold125|size483819	RepeatMasker	similarity	297000	297424	6.4	-	.	Target "Motif:genome_9_9011" 543 966
scaffold125|size483819	RepeatMasker	similarity	297816	298128	13.9	-	.	Target "Motif:genome_9_9011" 24 336
scaffold125|size483819	RepeatMasker	similarity	298149	298197	10.2	-	.	Target "Motif:rnd-1_family-614" 1 49
scaffold125|size483819	RepeatMasker	similarity	298167	298510	10.1	-	.	Target "Motif:rnd-1_family-31" 1 345
scaffold125|size483819	RepeatMasker	similarity	298511	298628	0.0	+	.	Target "Motif:(GAA)n" 1 118
scaffold125|size483819	RepeatMasker	similarity	298629	304984	0.0	-	.	Target "Motif:scaffold125|size483819_(dbseq-nr_162)_[298572,304928]" 1 6357
scaffold125|size483819	RepeatMasker	similarity	304986	305833	5.3	+	.	Target "Motif:(AGAAGG)n" 1 868
scaffold125|size483819	RepeatMasker	similarity	305834	305878	0.4	+	.	Target "Motif:rnd-1_family-30" 535 575
scaffold125|size483819	RepeatMasker	similarity	305863	306301	7.5	-	.	Target "Motif:genome_7_8590" 1 421
scaffold125|size483819	RepeatMasker	similarity	306304	306344	9.8	-	.	Target "Motif:genome_2_21040" 490 530
scaffold125|size483819	RepeatMasker	similarity	306345	308860	11.4	-	.	Target "Motif:scaffold312|size187761_(dbseq-nr_665)_[118269,124269]" 3475 6001
scaffold125|size483819	RepeatMasker	similarity	308865	309589	27.8	-	.	Target "Motif:scaffold179|size420366_(dbseq-nr_409)_[298021,303838]" 836 1569
scaffold125|size483819	RepeatMasker	similarity	309591	309698	3.7	-	.	Target "Motif:rnd-1_family-1109" 4 111
scaffold125|size483819	RepeatMasker	similarity	309708	310306	4.5	+	.	Target "Motif:rnd-1_family-1041" 1 641
scaffold125|size483819	RepeatMasker	similarity	310307	310334	2.8	-	.	Target "Motif:rnd-1_family-1308" 997 1036
scaffold125|size483819	RepeatMasker	similarity	310335	310668	0.0	+	.	Target "Motif:(TC)n" 1 334
scaffold125|size483819	RepeatMasker	similarity	310669	311399	2.8	-	.	Target "Motif:rnd-1_family-1308" 262 996
scaffold125|size483819	RepeatMasker	similarity	311400	311748	13.7	+	.	Target "Motif:genome_6_2456" 1 353
scaffold125|size483819	RepeatMasker	similarity	311749	311762	0.0	+	.	Target "Motif:genome_10_7049" 3 16
scaffold125|size483819	RepeatMasker	similarity	311763	311938	1.1	-	.	Target "Motif:genome_10_7049" 550 725
scaffold125|size483819	RepeatMasker	similarity	312078	312462	2.1	-	.	Target "Motif:genome_10_7049" 1 385
scaffold125|size483819	RepeatMasker	similarity	312486	312745	1.1	-	.	Target "Motif:rnd-1_family-1308" 1 260
scaffold125|size483819	RepeatMasker	similarity	312741	313516	29.2	-	.	Target "Motif:scaffold179|size420366_(dbseq-nr_409)_[298021,303838]" 38 835
scaffold125|size483819	RepeatMasker	similarity	313585	313830	25.2	-	.	Target "Motif:scaffold230|size167806_(dbseq-nr_188)_[124304,130861]" 705 941
scaffold125|size483819	RepeatMasker	similarity	313953	314111	19.6	-	.	Target "Motif:scaffold230|size167806_(dbseq-nr_188)_[124304,130861]" 392 574
scaffold125|size483819	RepeatMasker	similarity	314223	314279	17.8	+	.	Target "Motif:rnd-1_family-1064" 40 98
scaffold125|size483819	RepeatMasker	similarity	314282	314542	14.3	+	.	Target "Motif:genome_1_8676" 2 264
scaffold125|size483819	RepeatMasker	similarity	314637	314778	24.1	-	.	Target "Motif:scaffold56|size883888_(dbseq-nr_105)_[819564,825915]" 4784 4924
scaffold125|size483819	RepeatMasker	similarity	316098	316131	11.8	+	.	Target "Motif:rnd-5_family-4389" 714 747
scaffold125|size483819	RepeatMasker	similarity	316146	316205	22.0	+	.	Target "Motif:genome_2_5130" 331 389
scaffold125|size483819	RepeatMasker	similarity	316206	317483	2.0	-	.	Target "Motif:genome_4_4787" 1 1266
scaffold125|size483819	RepeatMasker	similarity	317516	317552	2.7	+	.	Target "Motif:rnd-1_family-448" 1 37
scaffold125|size483819	RepeatMasker	similarity	317667	317707	16.7	+	.	Target "Motif:A-rich" 1 43
scaffold125|size483819	RepeatMasker	similarity	320316	320364	13.2	+	.	Target "Motif:(TC)n" 1 53
scaffold125|size483819	RepeatMasker	similarity	320403	322472	5.3	-	.	Target "Motif:rnd-1_family-263" 1 2244
scaffold125|size483819	RepeatMasker	similarity	326384	326452	5.9	+	.	Target "Motif:rnd-4_family-28" 21 157
scaffold125|size483819	RepeatMasker	similarity	326400	326779	2.1	-	.	Target "Motif:rnd-1_family-2" 2386 2765
scaffold125|size483819	RepeatMasker	similarity	326752	326799	14.6	+	.	Target "Motif:rnd-1_family-938" 1 48
scaffold125|size483819	RepeatMasker	similarity	326773	326861	24.7	-	.	Target "Motif:genome_10_6249" 228 316
scaffold125|size483819	RepeatMasker	similarity	326862	326937	1.3	-	.	Target "Motif:rnd-1_family-2" 2312 2387
scaffold125|size483819	RepeatMasker	similarity	326938	326982	6.7	-	.	Target "Motif:genome_10_6249" 255 301
scaffold125|size483819	RepeatMasker	similarity	326995	327108	13.3	-	.	Target "Motif:rnd-1_family-1361" 37 151
scaffold125|size483819	RepeatMasker	similarity	327109	327517	12.7	+	.	Target "Motif:genome_6_19263" 1 410
scaffold125|size483819	RepeatMasker	similarity	327516	328139	1.9	-	.	Target "Motif:rnd-1_family-2" 1680 2303
scaffold125|size483819	RepeatMasker	similarity	328137	328225	22.7	+	.	Target "Motif:genome_6_19263" 1190 1568
scaffold125|size483819	RepeatMasker	similarity	328226	328559	18.7	-	.	Target "Motif:genome_7_97590-9]4" 2 333
scaffold125|size483819	RepeatMasker	similarity	328560	328571	22.7	+	.	Target "Motif:genome_6_19263" 1569 1628
scaffold125|size483819	RepeatMasker	similarity	328572	330064	2.0	-	.	Target "Motif:rnd-1_family-2" 184 1682
scaffold125|size483819	RepeatMasker	similarity	330065	330136	11.4	+	.	Target "Motif:genome_2_6197" 193 262
scaffold125|size483819	RepeatMasker	similarity	330111	330136	16.7	+	.	Target "Motif:rnd-1_family-84" 394 476
scaffold125|size483819	RepeatMasker	similarity	330137	330318	5.5	-	.	Target "Motif:rnd-1_family-2" 2 183
scaffold125|size483819	RepeatMasker	similarity	330319	330370	16.7	+	.	Target "Motif:rnd-1_family-84" 477 654
scaffold125|size483819	RepeatMasker	similarity	330393	330426	17.6	+	.	Target "Motif:(TACGA)n" 1 33
scaffold125|size483819	RepeatMasker	similarity	340295	340376	9.8	+	.	Target "Motif:genome_2_5130" 1 87
scaffold125|size483819	RepeatMasker	similarity	340378	340570	22.4	+	.	Target "Motif:genome_2_6197" 1 194
scaffold125|size483819	RepeatMasker	similarity	340552	342507	0.3	+	.	Target "Motif:rnd-5_family-2246" 4 1946
scaffold125|size483819	RepeatMasker	similarity	342499	344049	0.4	+	.	Target "Motif:rnd-5_family-2246" 3969 5524
scaffold125|size483819	RepeatMasker	similarity	344051	344208	25.5	+	.	Target "Motif:genome_2_6197" 300 456
scaffold125|size483819	RepeatMasker	similarity	344216	344701	2.7	-	.	Target "Motif:genome_2_8342" 1 479
scaffold125|size483819	RepeatMasker	similarity	344705	344815	18.9	-	.	Target "Motif:genome_2_5130" 455 565
scaffold125|size483819	RepeatMasker	similarity	345373	345468	10.4	+	.	Target "Motif:genome_2_5130" 102 197
scaffold125|size483819	RepeatMasker	similarity	345469	346714	7.3	+	.	Target "Motif:genome_1_15599" 2 1271
scaffold125|size483819	RepeatMasker	similarity	346812	347288	7.2	+	.	Target "Motif:genome_4_8562" 2 476
scaffold125|size483819	RepeatMasker	similarity	347304	347417	18.3	-	.	Target "Motif:genome_11_16249" 450 572
scaffold125|size483819	RepeatMasker	similarity	347432	347781	21.7	-	.	Target "Motif:rnd-1_family-409" 92 440
scaffold125|size483819	RepeatMasker	similarity	347787	347899	11.0	+	.	Target "Motif:scaffold60|size524837_(dbseq-nr_150)_[42263,48465]" 522 632
scaffold125|size483819	RepeatMasker	similarity	347893	349003	6.0	-	.	Target "Motif:scaffold89|size764991_(dbseq-nr_709)_[617926,624013]" 4292 5414
scaffold125|size483819	RepeatMasker	similarity	349004	349145	8.5	-	.	Target "Motif:genome_9_11612" 282 431
scaffold125|size483819	RepeatMasker	similarity	349149	349176	11.6	+	.	Target "Motif:(ACATC)n" 1 28
scaffold125|size483819	RepeatMasker	similarity	349177	349299	9.8	+	.	Target "Motif:rnd-1_family-1373" 1 123
scaffold125|size483819	RepeatMasker	similarity	349325	349373	14.2	+	.	Target "Motif:rnd-1_family-432" 3 50
scaffold125|size483819	RepeatMasker	similarity	349374	350117	26.2	+	.	Target "Motif:rnd-3_family-211" 1 792
scaffold125|size483819	RepeatMasker	similarity	350307	350523	26.3	-	.	Target "Motif:rnd-5_family-766" 255 472
scaffold125|size483819	RepeatMasker	similarity	350448	350597	25.0	+	.	Target "Motif:rnd-1_family-377" 1 122
scaffold125|size483819	RepeatMasker	similarity	350736	350833	16.3	+	.	Target "Motif:genome_1_8676" 5 102
scaffold125|size483819	RepeatMasker	similarity	350843	352152	13.5	+	.	Target "Motif:rnd-1_family-304" 1 1307
scaffold125|size483819	RepeatMasker	similarity	352295	353444	20.9	+	.	Target "Motif:rnd-1_family-304" 411 2189
scaffold125|size483819	RepeatMasker	similarity	353476	353567	6.0	+	.	Target "Motif:rnd-1_family-760" 6 91
scaffold125|size483819	RepeatMasker	similarity	353572	353866	28.5	+	.	Target "Motif:rnd-1_family-211" 1610 1904
scaffold125|size483819	RepeatMasker	similarity	354037	355438	22.9	-	.	Target "Motif:rnd-1_family-328" 9 1419
scaffold125|size483819	RepeatMasker	similarity	355559	355678	6.5	+	.	Target "Motif:genome_3_13960" 146 254
scaffold125|size483819	RepeatMasker	similarity	355679	356308	8.0	-	.	Target "Motif:genome_10_22330" 1 640
scaffold125|size483819	RepeatMasker	similarity	356309	356339	3.2	+	.	Target "Motif:genome_3_13960" 250 280
scaffold125|size483819	RepeatMasker	similarity	356340	356917	27.8	-	.	Target "Motif:genome_3_7906" 1 597
scaffold125|size483819	RepeatMasker	similarity	356918	357049	0.8	-	.	Target "Motif:scaffold148|size484791_(dbseq-nr_708)_[116097,122237]" 4282 4413
scaffold125|size483819	RepeatMasker	similarity	357053	357675	18.2	+	.	Target "Motif:scaffold14|size2522936_(dbseq-nr_238)_[150087,155942]" 4715 5351
scaffold125|size483819	RepeatMasker	similarity	357689	358521	9.0	-	.	Target "Motif:scaffold75|size1059443_(dbseq-nr_397)_[263011,269128]" 1 836
scaffold125|size483819	RepeatMasker	similarity	358604	358762	22.1	-	.	Target "Motif:genome_11_16249" 1 156
scaffold125|size483819	RepeatMasker	similarity	358778	358837	8.3	-	.	Target "Motif:rnd-1_family-117" 2 62
scaffold125|size483819	RepeatMasker	similarity	358855	359023	22.9	+	.	Target "Motif:rnd-4_family-169" 86 246
scaffold125|size483819	RepeatMasker	similarity	358877	359179	18.3	+	.	Target "Motif:rnd-1_family-26" 1 324
scaffold125|size483819	RepeatMasker	similarity	359127	359189	11.1	-	.	Target "Motif:rnd-1_family-81" 113 176
scaffold125|size483819	RepeatMasker	similarity	359146	359198	11.5	+	.	Target "Motif:rnd-1_family-130" 2 55
scaffold125|size483819	RepeatMasker	similarity	360056	360150	24.2	+	.	Target "Motif:rnd-5_family-1017" 1 95
scaffold125|size483819	RepeatMasker	similarity	360150	360193	15.9	+	.	Target "Motif:rnd-1_family-90" 1 44
scaffold125|size483819	RepeatMasker	similarity	360194	360270	16.9	-	.	Target "Motif:genome_2_6197" 193 280
scaffold125|size483819	RepeatMasker	similarity	360266	361211	20.1	+	.	Target "Motif:rnd-1_family-2" 167 1119
scaffold125|size483819	RepeatMasker	similarity	361209	362294	23.5	+	.	Target "Motif:rnd-1_family-259" 570 1667
scaffold125|size483819	RepeatMasker	similarity	362577	363622	22.9	+	.	Target "Motif:rnd-1_family-259" 1933 2979
scaffold125|size483819	RepeatMasker	similarity	363588	363777	12.6	+	.	Target "Motif:rnd-1_family-2" 1411 1651
scaffold125|size483819	RepeatMasker	similarity	363775	366491	13.5	+	.	Target "Motif:scaffold170|size558746_(dbseq-nr_246)_[277812,288266]" 1684 4631
scaffold125|size483819	RepeatMasker	similarity	366487	366534	6.4	+	.	Target "Motif:rnd-1_family-2" 1648 1696
scaffold125|size483819	RepeatMasker	similarity	366517	366638	14.8	+	.	Target "Motif:rnd-1_family-1361" 34 156
scaffold125|size483819	RepeatMasker	similarity	366958	367405	10.0	-	.	Target "Motif:genome_5_10029" 1 449
scaffold125|size483819	RepeatMasker	similarity	368222	368475	20.2	-	.	Target "Motif:rnd-5_family-3944" 318 571
scaffold125|size483819	RepeatMasker	similarity	368473	368610	15.2	-	.	Target "Motif:rnd-5_family-3944" 324 466
scaffold125|size483819	RepeatMasker	similarity	368609	368702	24.5	-	.	Target "Motif:rnd-5_family-3944" 368 469
scaffold125|size483819	RepeatMasker	similarity	368712	369154	22.2	-	.	Target "Motif:rnd-5_family-3944" 9 450
scaffold125|size483819	RepeatMasker	similarity	369284	369607	9.3	+	.	Target "Motif:rnd-5_family-2141" 2491 2792
scaffold125|size483819	RepeatMasker	similarity	371938	374716	9.7	+	.	Target "Motif:rnd-5_family-2141" 54 2792
scaffold125|size483819	RepeatMasker	similarity	374851	374966	28.8	-	.	Target "Motif:rnd-1_family-1139" 25 133
scaffold125|size483819	RepeatMasker	similarity	375402	375486	23.8	-	.	Target "Motif:rnd-5_family-93" 560 644
scaffold125|size483819	RepeatMasker	similarity	375529	375664	29.4	-	.	Target "Motif:rnd-5_family-93" 526 665
scaffold125|size483819	RepeatMasker	similarity	376057	376494	18.1	-	.	Target "Motif:scaffold170|size558746_(dbseq-nr_246)_[277812,288266]" 4135 4626
scaffold125|size483819	RepeatMasker	similarity	376371	376513	26.9	+	.	Target "Motif:rnd-5_family-2414" 715 846
scaffold125|size483819	RepeatMasker	similarity	376498	376690	16.1	+	.	Target "Motif:rnd-1_family-365" 2 191
scaffold125|size483819	RepeatMasker	similarity	376700	377608	29.1	-	.	Target "Motif:scaffold170|size558746_(dbseq-nr_246)_[277812,288266]" 2269 3185
scaffold125|size483819	RepeatMasker	similarity	377645	378045	10.5	+	.	Target "Motif:rnd-5_family-1816" 231 646
scaffold125|size483819	RepeatMasker	similarity	377970	378270	25.3	-	.	Target "Motif:scaffold170|size558746_(dbseq-nr_246)_[277812,288266]" 1716 2007
scaffold125|size483819	RepeatMasker	similarity	384411	384701	11.4	+	.	Target "Motif:rnd-1_family-1" 8174 8418
scaffold125|size483819	RepeatMasker	similarity	384655	384762	4.6	-	.	Target "Motif:rnd-1_family-272" 604 740
scaffold125|size483819	RepeatMasker	similarity	384763	384924	29.6	+	.	Target "Motif:genome_2_12470" 1 163
scaffold125|size483819	RepeatMasker	similarity	385825	386070	23.8	-	.	Target "Motif:rnd-5_family-1682" 4 258
scaffold125|size483819	RepeatMasker	similarity	386073	386246	24.6	+	.	Target "Motif:rnd-1_family-1128" 25 197
scaffold125|size483819	RepeatMasker	similarity	386214	386566	25.8	-	.	Target "Motif:rnd-1_family-880" 1 350
scaffold125|size483819	RepeatMasker	similarity	386454	386707	22.6	+	.	Target "Motif:rnd-1_family-869" 1 252
scaffold125|size483819	RepeatMasker	similarity	387219	387291	10.0	+	.	Target "Motif:rnd-1_family-679" 1 73
scaffold125|size483819	RepeatMasker	similarity	387878	387916	14.1	+	.	Target "Motif:(TGAAGA)n" 1 39
scaffold125|size483819	RepeatMasker	similarity	389069	389192	13.1	+	.	Target "Motif:genome_11_13808" 1 124
scaffold125|size483819	RepeatMasker	similarity	389193	389309	6.3	+	.	Target "Motif:(ACTTGGTGTC)n" 1 116
scaffold125|size483819	RepeatMasker	similarity	389310	389490	7.7	+	.	Target "Motif:genome_11_13808" 385 519
scaffold125|size483819	RepeatMasker	similarity	389491	389626	9.6	+	.	Target "Motif:(TCACTTGGTG)n" 1 135
scaffold125|size483819	RepeatMasker	similarity	389627	389774	7.7	+	.	Target "Motif:genome_11_13808" 520 667
scaffold125|size483819	RepeatMasker	similarity	389787	389992	9.6	+	.	Target "Motif:genome_11_11344" 1 221
scaffold125|size483819	RepeatMasker	similarity	389993	390129	13.7	-	.	Target "Motif:genome_11_13808" 530 668
scaffold125|size483819	RepeatMasker	similarity	390130	390274	11.2	+	.	Target "Motif:(GTGACACCGA)n" 1 140
scaffold125|size483819	RepeatMasker	similarity	390275	390670	7.0	-	.	Target "Motif:genome_11_13808" 1 529
scaffold125|size483819	RepeatMasker	similarity	390671	390742	18.0	+	.	Target "Motif:genome_11_11344" 219 285
scaffold125|size483819	RepeatMasker	similarity	390742	391325	4.0	-	.	Target "Motif:genome_4_16607" 1 586
scaffold125|size483819	RepeatMasker	similarity	391326	391483	5.0	+	.	Target "Motif:genome_11_11344" 293 450
scaffold125|size483819	RepeatMasker	similarity	391549	391891	35.5	-	.	Target "Motif:scaffold5|size2025720_(dbseq-nr_679)_[1055228,1063854]" 3483 3824
scaffold125|size483819	RepeatMasker	similarity	394505	400607	1.3	+	.	Target "Motif:scaffold54|size513971_(dbseq-nr_161)_[185549,191663]" 1 6115
scaffold125|size483819	RepeatMasker	similarity	401489	401579	25.7	+	.	Target "Motif:(TAAGTA)n" 1 96
scaffold125|size483819	RepeatMasker	similarity	401877	402013	24.4	-	.	Target "Motif:scaffold63|size1124630_(dbseq-nr_381)_[616819,628943]" 5912 6048
scaffold125|size483819	RepeatMasker	similarity	402034	402314	6.1	+	.	Target "Motif:rnd-1_family-1204" 95 374
scaffold125|size483819	RepeatMasker	similarity	402337	402399	7.4	+	.	Target "Motif:rnd-1_family-214" 1 56
scaffold125|size483819	RepeatMasker	similarity	402377	402686	9.7	-	.	Target "Motif:rnd-1_family-80" 1262 1553
scaffold125|size483819	RepeatMasker	similarity	402564	403331	14.8	+	.	Target "Motif:rnd-1_family-602" 1 775
scaffold125|size483819	RepeatMasker	similarity	402729	403463	11.6	-	.	Target "Motif:rnd-1_family-80" 522 1261
scaffold125|size483819	RepeatMasker	similarity	403383	403476	21.3	+	.	Target "Motif:rnd-1_family-449" 22 118
scaffold125|size483819	RepeatMasker	similarity	403455	404898	4.0	-	.	Target "Motif:scaffold7|size730406_(dbseq-nr_160)_[96026,102513]" 1 1450
scaffold125|size483819	RepeatMasker	similarity	404899	405513	5.2	-	.	Target "Motif:genome_11_20847" 106 731
scaffold125|size483819	RepeatMasker	similarity	405509	406065	11.3	+	.	Target "Motif:rnd-5_family-1256" 1 564
scaffold125|size483819	RepeatMasker	similarity	405933	406203	11.3	-	.	Target "Motif:rnd-1_family-1267" 2 268
scaffold125|size483819	RepeatMasker	similarity	406208	406593	10.4	+	.	Target "Motif:rnd-5_family-1256" 1 386
scaffold125|size483819	RepeatMasker	similarity	406580	409369	25.1	+	.	Target "Motif:rnd-1_family-482" 78 2454
scaffold125|size483819	RepeatMasker	similarity	409263	409860	28.3	-	.	Target "Motif:rnd-1_family-862" 1 626
scaffold125|size483819	RepeatMasker	similarity	409410	410364	28.1	+	.	Target "Motif:rnd-1_family-482" 2533 3530
scaffold125|size483819	RepeatMasker	similarity	410375	410685	25.4	+	.	Target "Motif:rnd-5_family-1257" 3 310
scaffold125|size483819	RepeatMasker	similarity	410880	411442	26.1	+	.	Target "Motif:rnd-5_family-1257" 487 1051
scaffold125|size483819	RepeatMasker	similarity	411448	411674	18.5	+	.	Target "Motif:rnd-1_family-1355" 61 287
scaffold125|size483819	RepeatMasker	similarity	411678	413125	16.5	+	.	Target "Motif:rnd-4_family-918" 3 1423
scaffold125|size483819	RepeatMasker	similarity	413113	413281	11.8	+	.	Target "Motif:rnd-5_family-1256" 392 564
scaffold125|size483819	RepeatMasker	similarity	413149	413419	14.3	-	.	Target "Motif:rnd-1_family-1267" 2 268
scaffold125|size483819	RepeatMasker	similarity	413461	413841	13.6	-	.	Target "Motif:rnd-1_family-26" 1 354
scaffold125|size483819	RepeatMasker	similarity	413630	413861	8.9	+	.	Target "Motif:rnd-2_family-88" 771 979
scaffold125|size483819	RepeatMasker	similarity	413897	414264	9.0	-	.	Target "Motif:scaffold23|size1082546_(dbseq-nr_250)_[241298,247784]" 6134 6487
scaffold125|size483819	RepeatMasker	similarity	414888	414972	18.7	+	.	Target "Motif:(ATGC)n" 1 85
scaffold125|size483819	RepeatMasker	similarity	417588	417619	6.5	+	.	Target "Motif:(GAGGAA)n" 1 32
scaffold125|size483819	RepeatMasker	similarity	418712	418786	8.0	+	.	Target "Motif:rnd-5_family-1256" 1 75
scaffold125|size483819	RepeatMasker	similarity	418778	419543	8.4	-	.	Target "Motif:scaffold14|size2522936_(dbseq-nr_238)_[1322522,1328710]" 1807 2610
scaffold125|size483819	RepeatMasker	similarity	419633	419735	18.4	+	.	Target "Motif:rnd-1_family-1200" 386 485
scaffold125|size483819	RepeatMasker	similarity	420680	420718	0.0	+	.	Target "Motif:genome_4_4690" 8 46
scaffold125|size483819	RepeatMasker	similarity	420714	420974	1.9	+	.	Target "Motif:rnd-1_family-1109" 107 367
scaffold125|size483819	RepeatMasker	similarity	420975	421349	13.1	-	.	Target "Motif:genome_6_2456" 1 377
scaffold125|size483819	RepeatMasker	similarity	421350	422125	1.4	+	.	Target "Motif:rnd-1_family-1308" 261 1036
scaffold125|size483819	RepeatMasker	similarity	422051	422725	3.4	-	.	Target "Motif:rnd-1_family-1041" 1 678
scaffold125|size483819	RepeatMasker	similarity	422732	422824	2.1	+	.	Target "Motif:rnd-1_family-1109" 1 111
scaffold125|size483819	RepeatMasker	similarity	422820	423066	8.5	+	.	Target "Motif:genome_4_4690" 42 301
scaffold125|size483819	RepeatMasker	similarity	427806	427937	31.1	+	.	Target "Motif:rnd-5_family-3711" 5494 5625
scaffold125|size483819	RepeatMasker	similarity	428725	429171	27.8	+	.	Target "Motif:rnd-1_family-1286" 25 473
scaffold125|size483819	RepeatMasker	similarity	429947	430236	21.1	+	.	Target "Motif:rnd-1_family-1131" 1 289
scaffold125|size483819	RepeatMasker	similarity	431521	431676	2.6	+	.	Target "Motif:genome_4_4690" 265 420
scaffold125|size483819	RepeatMasker	similarity	431724	432041	11.1	-	.	Target "Motif:rnd-1_family-26" 1 323
scaffold125|size483819	RepeatMasker	similarity	431893	432042	12.8	+	.	Target "Motif:rnd-2_family-88" 771 925
scaffold125|size483819	RepeatMasker	similarity	432043	432162	0.0	+	.	Target "Motif:(GAAGGA)n" 1 123
scaffold125|size483819	RepeatMasker	similarity	432163	432215	12.8	+	.	Target "Motif:rnd-2_family-88" 926 979
scaffold125|size483819	RepeatMasker	similarity	432250	432618	9.9	-	.	Target "Motif:scaffold23|size1082546_(dbseq-nr_250)_[241298,247784]" 1 417
scaffold125|size483819	RepeatMasker	similarity	432912	432964	5.9	+	.	Target "Motif:(TGCA)n" 1 54
scaffold125|size483819	RepeatMasker	similarity	433201	433352	21.1	+	.	Target "Motif:rnd-1_family-1115" 315 466
scaffold125|size483819	RepeatMasker	similarity	433592	433746	29.4	-	.	Target "Motif:scaffold312|size187761_(dbseq-nr_665)_[118269,124269]" 5173 5328
scaffold125|size483819	RepeatMasker	similarity	433966	434103	33.8	-	.	Target "Motif:scaffold312|size187761_(dbseq-nr_665)_[118269,124269]" 4703 4841
scaffold125|size483819	RepeatMasker	similarity	434690	434777	10.3	+	.	Target "Motif:genome_1_9665" 1 87
scaffold125|size483819	RepeatMasker	similarity	434816	434882	19.4	-	.	Target "Motif:genome_1_9665" 471 537
scaffold125|size483819	RepeatMasker	similarity	434888	441465	6.9	-	.	Target "Motif:scaffold230|size167806_(dbseq-nr_188)_[124304,130861]" 1 6558
scaffold125|size483819	RepeatMasker	similarity	441466	441523	15.7	-	.	Target "Motif:genome_1_9665" 410 470
scaffold125|size483819	RepeatMasker	similarity	441525	441585	2.4	+	.	Target "Motif:rnd-2_family-88" 921 974
scaffold125|size483819	RepeatMasker	similarity	441583	441832	9.8	-	.	Target "Motif:rnd-5_family-2093" 176 425
scaffold125|size483819	RepeatMasker	similarity	441840	441981	13.9	+	.	Target "Motif:genome_11_1145" 381 601
scaffold125|size483819	RepeatMasker	similarity	441856	442016	14.1	-	.	Target "Motif:genome_11_1145" 381 605
scaffold125|size483819	RepeatMasker	similarity	442004	442058	9.8	-	.	Target "Motif:rnd-5_family-3391" 117 168
scaffold125|size483819	RepeatMasker	similarity	442051	442462	15.6	-	.	Target "Motif:rnd-1_family-29" 20 423
scaffold125|size483819	RepeatMasker	similarity	442355	442476	19.0	+	.	Target "Motif:rnd-4_family-1649" 173 293
scaffold125|size483819	RepeatMasker	similarity	442544	443365	6.6	-	.	Target "Motif:rnd-1_family-491" 1 688
scaffold125|size483819	RepeatMasker	similarity	443083	443705	8.7	+	.	Target "Motif:rnd-1_family-688" 301 950
scaffold125|size483819	RepeatMasker	similarity	443579	445913	7.1	-	.	Target "Motif:rnd-1_family-1198" 1 1259
scaffold125|size483819	RepeatMasker	similarity	445938	445993	7.3	-	.	Target "Motif:rnd-1_family-415" 1123 1177
scaffold125|size483819	RepeatMasker	similarity	446043	446224	11.0	-	.	Target "Motif:rnd-1_family-1002" 1 183
scaffold125|size483819	RepeatMasker	similarity	446144	446521	17.7	+	.	Target "Motif:rnd-1_family-581" 90 460
scaffold125|size483819	RepeatMasker	similarity	446523	446643	21.5	-	.	Target "Motif:scaffold75|size1059443_(dbseq-nr_397)_[732428,740969]" 462 579
scaffold125|size483819	RepeatMasker	similarity	446650	447023	7.1	-	.	Target "Motif:rnd-1_family-932" 1 353
scaffold125|size483819	RepeatMasker	similarity	447026	447628	8.7	+	.	Target "Motif:rnd-5_family-4280" 1 657
scaffold125|size483819	RepeatMasker	similarity	447603	447685	9.7	+	.	Target "Motif:rnd-5_family-4280" 804 879
scaffold125|size483819	RepeatMasker	similarity	447686	447767	0.0	+	.	Target "Motif:(TCT)n" 1 82
scaffold125|size483819	RepeatMasker	similarity	447768	448707	9.7	+	.	Target "Motif:rnd-5_family-4280" 880 1761
scaffold125|size483819	RepeatMasker	similarity	448710	450488	12.0	-	.	Target "Motif:rnd-1_family-1206" 1 1419
scaffold125|size483819	RepeatMasker	similarity	450490	450914	8.3	-	.	Target "Motif:rnd-5_family-1305" 1952 2376
scaffold125|size483819	RepeatMasker	similarity	450902	450946	13.3	-	.	Target "Motif:rnd-5_family-1305" 1806 1850
scaffold125|size483819	RepeatMasker	similarity	451001	451084	11.1	-	.	Target "Motif:rnd-5_family-1305" 1590 1685
scaffold125|size483819	RepeatMasker	similarity	451085	451122	0.0	+	.	Target "Motif:(CT)n" 1 38
scaffold125|size483819	RepeatMasker	similarity	451123	451359	11.1	-	.	Target "Motif:rnd-5_family-1305" 1331 1589
scaffold125|size483819	RepeatMasker	similarity	451386	452740	8.8	-	.	Target "Motif:rnd-5_family-1305" 1 1357
scaffold125|size483819	RepeatMasker	similarity	452745	452830	8.1	+	.	Target "Motif:rnd-1_family-837" 42 127
scaffold125|size483819	RepeatMasker	similarity	452803	453807	9.7	+	.	Target "Motif:rnd-1_family-837" 1 1033
scaffold125|size483819	RepeatMasker	similarity	453808	455748	5.5	+	.	Target "Motif:scaffold93|size447978_(dbseq-nr_213)_[176059,182544]" 1 1926
scaffold125|size483819	RepeatMasker	similarity	455717	460173	4.9	+	.	Target "Motif:scaffold28|size474287_(dbseq-nr_104)_[76540,83072]" 2029 6533
scaffold125|size483819	RepeatMasker	similarity	460175	460782	8.1	+	.	Target "Motif:rnd-1_family-837" 1030 1639
scaffold125|size483819	RepeatMasker	similarity	460785	460883	7.1	-	.	Target "Motif:rnd-5_family-2299" 3 100
scaffold125|size483819	RepeatMasker	similarity	460948	461317	20.2	+	.	Target "Motif:rnd-4_family-1649" 271 703
scaffold125|size483819	RepeatMasker	similarity	461324	461432	9.2	-	.	Target "Motif:rnd-5_family-3391" 1 117
scaffold125|size483819	RepeatMasker	similarity	461407	461490	21.5	+	.	Target "Motif:genome_11_1145" 347 424
scaffold125|size483819	RepeatMasker	similarity	461423	461800	24.7	-	.	Target "Motif:genome_11_1145" 110 578
scaffold125|size483819	RepeatMasker	similarity	461802	462240	5.7	+	.	Target "Motif:genome_5_4290" 1 458
scaffold125|size483819	RepeatMasker	similarity	462249	462353	17.8	-	.	Target "Motif:genome_11_1145" 1 99
scaffold125|size483819	RepeatMasker	similarity	462494	465374	27.7	-	.	Target "Motif:rnd-4_family-227" 4750 7628
scaffold125|size483819	RepeatMasker	similarity	466125	466187	16.4	-	.	Target "Motif:rnd-5_family-3444" 480 542
scaffold125|size483819	RepeatMasker	similarity	466643	471332	21.6	-	.	Target "Motif:rnd-4_family-227" 1 4699
scaffold125|size483819	RepeatMasker	similarity	471392	471523	10.9	+	.	Target "Motif:rnd-1_family-1234" 1 133
scaffold125|size483819	RepeatMasker	similarity	474105	474854	3.9	+	.	Target "Motif:genome_8_18752" 1 745
scaffold125|size483819	RepeatMasker	similarity	474879	475041	4.2	+	.	Target "Motif:genome_2_8342" 96 246
scaffold125|size483819	RepeatMasker	similarity	475307	476273	13.9	+	.	Target "Motif:rnd-1_family-908" 1 527
scaffold125|size483819	RepeatMasker	similarity	476712	476743	13.7	+	.	Target "Motif:(GTGTT)n" 1 33
scaffold125|size483819	RepeatMasker	similarity	476801	477123	20.6	-	.	Target "Motif:rnd-1_family-241" 91 345
scaffold125|size483819	RepeatMasker	similarity	477632	477696	25.9	+	.	Target "Motif:GA-rich" 1 62
scaffold125|size483819	RepeatMasker	similarity	478420	478449	19.1	+	.	Target "Motif:(TGG)n" 1 30
scaffold125|size483819	RepeatMasker	similarity	479206	479258	13.2	+	.	Target "Motif:genome_4_15946" 7 68
scaffold125|size483819	RepeatMasker	similarity	479318	479543	12.1	+	.	Target "Motif:rnd-1_family-654" 1 239
scaffold125|size483819	RepeatMasker	similarity	479684	479979	23.9	+	.	Target "Motif:rnd-1_family-654" 397 688
scaffold125|size483819	RepeatMasker	similarity	479950	480073	23.2	+	.	Target "Motif:rnd-1_family-654" 728 809
scaffold125|size483819	RepeatMasker	similarity	480074	480313	1.2	+	.	Target "Motif:rnd-1_family-312" 1179 1421
scaffold125|size483819	RepeatMasker	similarity	480300	480523	7.7	+	.	Target "Motif:genome_7_21013" 263 484
scaffold126|size770990	RepeatMasker	similarity	1	1260	6.2	-	.	Target "Motif:rnd-1_family-0" 2 1282
scaffold126|size770990	RepeatMasker	similarity	1258	1335	15.0	+	.	Target "Motif:scaffold5|size2025720_(dbseq-nr_679)_[1273151,1286701]" 7422 7499
scaffold126|size770990	RepeatMasker	similarity	1336	2052	13.3	+	.	Target "Motif:rnd-1_family-28" 1 515
scaffold126|size770990	RepeatMasker	similarity	2054	3890	11.5	+	.	Target "Motif:scaffold170|size558746_(dbseq-nr_246)_[277812,288266]" 1682 3531
scaffold126|size770990	RepeatMasker	similarity	3897	4216	14.4	+	.	Target "Motif:rnd-1_family-28" 70 391
scaffold126|size770990	RepeatMasker	similarity	4212	5140	10.0	-	.	Target "Motif:rnd-1_family-488" 1 387
scaffold126|size770990	RepeatMasker	similarity	5160	5453	18.8	-	.	Target "Motif:rnd-1_family-270" 1 297
scaffold126|size770990	RepeatMasker	similarity	5827	6089	14.6	+	.	Target "Motif:genome_11_9368" 1 262
scaffold126|size770990	RepeatMasker	similarity	7094	7139	15.8	+	.	Target "Motif:(CCT)n" 1 44
scaffold126|size770990	RepeatMasker	similarity	7209	7558	28.1	+	.	Target "Motif:rnd-1_family-1107" 881 1235
scaffold126|size770990	RepeatMasker	similarity	7569	8693	5.6	-	.	Target "Motif:rnd-5_family-7443" 1007 2135
scaffold126|size770990	RepeatMasker	similarity	8694	9357	8.4	-	.	Target "Motif:genome_1_159620-9]7" 1 632
scaffold126|size770990	RepeatMasker	similarity	9357	10354	3.8	-	.	Target "Motif:rnd-5_family-7443" 1 1007
scaffold126|size770990	RepeatMasker	similarity	10360	10846	12.9	+	.	Target "Motif:genome_2_13648" 108 584
scaffold126|size770990	RepeatMasker	similarity	10847	11648	7.6	+	.	Target "Motif:rnd-1_family-276" 529 1322
scaffold126|size770990	RepeatMasker	similarity	11649	11926	14.4	-	.	Target "Motif:rnd-1_family-341" 397 687
scaffold126|size770990	RepeatMasker	similarity	11924	12563	5.7	-	.	Target "Motif:scaffold170|size558746_(dbseq-nr_246)_[277812,288266]" 1685 2312
scaffold126|size770990	RepeatMasker	similarity	12564	12929	9.4	-	.	Target "Motif:rnd-1_family-341" 6 379
scaffold126|size770990	RepeatMasker	similarity	12922	13259	10.6	+	.	Target "Motif:rnd-1_family-113" 1 436
scaffold126|size770990	RepeatMasker	similarity	13229	13266	2.6	-	.	Target "Motif:rnd-1_family-275" 376 413
scaffold126|size770990	RepeatMasker	similarity	13271	14004	9.0	+	.	Target "Motif:rnd-5_family-3324" 270 1119
scaffold126|size770990	RepeatMasker	similarity	14042	14322	20.3	+	.	Target "Motif:genome_12_5761" 513 806
scaffold126|size770990	RepeatMasker	similarity	14342	14860	9.5	+	.	Target "Motif:rnd-5_family-3324" 1120 1640
scaffold126|size770990	RepeatMasker	similarity	14871	15090	12.6	+	.	Target "Motif:rnd-1_family-1075" 59 274
scaffold126|size770990	RepeatMasker	similarity	15094	15473	16.4	+	.	Target "Motif:rnd-1_family-58" 1 395
scaffold126|size770990	RepeatMasker	similarity	15492	15885	11.8	+	.	Target "Motif:rnd-1_family-61" 154 666
scaffold126|size770990	RepeatMasker	similarity	15883	16018	8.1	-	.	Target "Motif:rnd-1_family-721" 39 181
scaffold126|size770990	RepeatMasker	similarity	16019	16189	7.8	+	.	Target "Motif:rnd-1_family-721" 146 339
scaffold126|size770990	RepeatMasker	similarity	16047	16695	10.3	+	.	Target "Motif:rnd-1_family-341" 22 687
scaffold126|size770990	RepeatMasker	similarity	16696	17504	7.2	-	.	Target "Motif:rnd-1_family-276" 529 1299
scaffold126|size770990	RepeatMasker	similarity	17505	17990	14.0	-	.	Target "Motif:genome_2_13648" 108 584
scaffold126|size770990	RepeatMasker	similarity	17996	18998	3.4	+	.	Target "Motif:rnd-5_family-7443" 1 1007
scaffold126|size770990	RepeatMasker	similarity	18983	19048	19.7	+	.	Target "Motif:rnd-4_family-237" 21 96
scaffold126|size770990	RepeatMasker	similarity	18998	19659	7.5	+	.	Target "Motif:genome_1_159620-9]7" 1 632
scaffold126|size770990	RepeatMasker	similarity	19660	20784	5.3	+	.	Target "Motif:rnd-5_family-7443" 1007 2135
scaffold126|size770990	RepeatMasker	similarity	20828	21150	27.6	-	.	Target "Motif:rnd-1_family-1107" 874 1198
scaffold126|size770990	RepeatMasker	similarity	21213	21265	22.8	+	.	Target "Motif:GA-rich" 1 52
scaffold126|size770990	RepeatMasker	similarity	22014	22258	3.7	-	.	Target "Motif:rnd-1_family-276" 529 773
scaffold126|size770990	RepeatMasker	similarity	22259	22853	11.7	-	.	Target "Motif:genome_2_13648" 1 584
scaffold126|size770990	RepeatMasker	similarity	22854	23381	3.5	-	.	Target "Motif:rnd-1_family-276" 1 528
scaffold126|size770990	RepeatMasker	similarity	23374	23661	8.0	-	.	Target "Motif:rnd-1_family-741" 21 314
scaffold126|size770990	RepeatMasker	similarity	23662	24104	8.6	+	.	Target "Motif:(GA)n" 1 447
scaffold126|size770990	RepeatMasker	similarity	24215	24754	5.7	+	.	Target "Motif:rnd-1_family-759" 1 540
scaffold126|size770990	RepeatMasker	similarity	24755	24975	14.2	-	.	Target "Motif:genome_10_3662" 447 700
scaffold126|size770990	RepeatMasker	similarity	24976	25052	7.1	+	.	Target "Motif:(TTGAACATTT)n" 1 78
scaffold126|size770990	RepeatMasker	similarity	25053	25112	11.4	-	.	Target "Motif:genome_10_3662" 285 379
scaffold126|size770990	RepeatMasker	similarity	25113	25164	4.1	+	.	Target "Motif:(AACTGTTCAA)n" 1 52
scaffold126|size770990	RepeatMasker	similarity	25165	25441	11.4	-	.	Target "Motif:genome_10_3662" 2 284
scaffold126|size770990	RepeatMasker	similarity	25442	25493	8.9	+	.	Target "Motif:rnd-1_family-759" 538 589
scaffold126|size770990	RepeatMasker	similarity	25464	25672	10.9	+	.	Target "Motif:rnd-1_family-1367" 1 237
scaffold126|size770990	RepeatMasker	similarity	26175	26403	28.9	-	.	Target "Motif:rnd-5_family-165" 74 300
scaffold126|size770990	RepeatMasker	similarity	26395	26545	6.7	+	.	Target "Motif:rnd-1_family-696" 5 155
scaffold126|size770990	RepeatMasker	similarity	26562	26599	7.9	+	.	Target "Motif:rnd-1_family-72" 156 193
scaffold126|size770990	RepeatMasker	similarity	26567	26726	7.1	-	.	Target "Motif:rnd-1_family-119" 6 186
scaffold126|size770990	RepeatMasker	similarity	26765	26797	9.6	+	.	Target "Motif:rnd-1_family-1350" 11 161
scaffold126|size770990	RepeatMasker	similarity	26798	26914	7.8	-	.	Target "Motif:rnd-1_family-279" 735 866
scaffold126|size770990	RepeatMasker	similarity	26918	27261	5.8	+	.	Target "Motif:genome_10_22051" 1 344
scaffold126|size770990	RepeatMasker	similarity	27262	27578	8.8	+	.	Target "Motif:rnd-1_family-1350" 161 451
scaffold126|size770990	RepeatMasker	similarity	27581	27673	5.6	+	.	Target "Motif:rnd-5_family-898" 1 89
scaffold126|size770990	RepeatMasker	similarity	27660	27814	18.7	+	.	Target "Motif:rnd-1_family-652" 1 145
scaffold126|size770990	RepeatMasker	similarity	27678	28667	14.7	-	.	Target "Motif:rnd-1_family-535" 1 617
scaffold126|size770990	RepeatMasker	similarity	28668	29149	7.3	-	.	Target "Motif:rnd-1_family-1268" 1 346
scaffold126|size770990	RepeatMasker	similarity	29156	29517	5.3	+	.	Target "Motif:rnd-5_family-899" 1 367
scaffold126|size770990	RepeatMasker	similarity	29518	32467	1.2	-	.	Target "Motif:scaffold5|size2025720_(dbseq-nr_679)_[1565817,1572249]" 3489 6433
scaffold126|size770990	RepeatMasker	similarity	32468	32741	22.9	-	.	Target "Motif:rnd-5_family-4415" 1752 2135
scaffold126|size770990	RepeatMasker	similarity	32620	32774	6.5	+	.	Target "Motif:rnd-1_family-635" 1 155
scaffold126|size770990	RepeatMasker	similarity	32742	32904	9.8	+	.	Target "Motif:rnd-1_family-580" 1 166
scaffold126|size770990	RepeatMasker	similarity	32890	32949	28.3	-	.	Target "Motif:rnd-5_family-4415" 1246 1342
scaffold126|size770990	RepeatMasker	similarity	32950	33497	23.4	+	.	Target "Motif:rnd-1_family-287" 3 544
scaffold126|size770990	RepeatMasker	similarity	33133	33675	20.9	+	.	Target "Motif:rnd-1_family-287" 6 544
scaffold126|size770990	RepeatMasker	similarity	33303	33875	19.0	+	.	Target "Motif:rnd-1_family-287" 2 572
scaffold126|size770990	RepeatMasker	similarity	33876	34497	28.3	-	.	Target "Motif:rnd-5_family-4415" 231 1245
scaffold126|size770990	RepeatMasker	similarity	34030	34638	8.1	+	.	Target "Motif:rnd-1_family-237" 1 579
scaffold126|size770990	RepeatMasker	similarity	34520	34655	22.6	-	.	Target "Motif:rnd-1_family-554" 1 143
scaffold126|size770990	RepeatMasker	similarity	34656	37409	2.1	-	.	Target "Motif:scaffold64|size1002091_(dbseq-nr_604)_[196390,202831]" 749 3500
scaffold126|size770990	RepeatMasker	similarity	37402	37560	30.3	-	.	Target "Motif:scaffold5|size2025720_(dbseq-nr_679)_[1273151,1286701]" 6227 6495
scaffold126|size770990	RepeatMasker	similarity	37561	37794	27.5	-	.	Target "Motif:rnd-1_family-1322" 181 412
scaffold126|size770990	RepeatMasker	similarity	37795	37909	30.3	-	.	Target "Motif:scaffold5|size2025720_(dbseq-nr_679)_[1273151,1286701]" 6029 6226
scaffold126|size770990	RepeatMasker	similarity	37913	38061	21.1	-	.	Target "Motif:rnd-5_family-726" 1969 2128
scaffold126|size770990	RepeatMasker	similarity	38065	38081	26.8	-	.	Target "Motif:scaffold5|size2025720_(dbseq-nr_679)_[1273151,1286701]" 5955 5992
scaffold126|size770990	RepeatMasker	similarity	38082	38255	29.9	+	.	Target "Motif:rnd-5_family-421" 117 287
scaffold126|size770990	RepeatMasker	similarity	38256	38440	26.8	-	.	Target "Motif:scaffold5|size2025720_(dbseq-nr_679)_[1273151,1286701]" 5517 5954
scaffold126|size770990	RepeatMasker	similarity	38441	38511	0.0	+	.	Target "Motif:(AC)n" 1 71
scaffold126|size770990	RepeatMasker	similarity	38512	38935	28.6	-	.	Target "Motif:scaffold5|size2025720_(dbseq-nr_679)_[1273151,1286701]" 5008 5516
scaffold126|size770990	RepeatMasker	similarity	38668	39487	19.9	-	.	Target "Motif:rnd-5_family-726" 1131 1968
scaffold126|size770990	RepeatMasker	similarity	39657	40368	16.9	-	.	Target "Motif:rnd-5_family-726" 237 949
scaffold126|size770990	RepeatMasker	similarity	40369	40913	23.5	+	.	Target "Motif:scaffold3|size1191850_(dbseq-nr_493)_[349346,364513]" 6246 6900
scaffold126|size770990	RepeatMasker	similarity	40914	41051	14.7	+	.	Target "Motif:rnd-1_family-545" 58 194
scaffold126|size770990	RepeatMasker	similarity	41052	41937	23.5	+	.	Target "Motif:scaffold3|size1191850_(dbseq-nr_493)_[349346,364513]" 6901 7969
scaffold126|size770990	RepeatMasker	similarity	41995	42141	19.9	+	.	Target "Motif:rnd-1_family-47" 14 403
scaffold126|size770990	RepeatMasker	similarity	42142	42528	20.6	-	.	Target "Motif:rnd-1_family-139" 279 667
scaffold126|size770990	RepeatMasker	similarity	42529	42603	19.9	+	.	Target "Motif:rnd-1_family-47" 404 608
scaffold126|size770990	RepeatMasker	similarity	42609	42862	18.6	-	.	Target "Motif:scaffold5|size2025720_(dbseq-nr_679)_[1273151,1286701]" 1605 1857
scaffold126|size770990	RepeatMasker	similarity	42950	43241	12.4	+	.	Target "Motif:rnd-1_family-219" 78 360
scaffold126|size770990	RepeatMasker	similarity	43242	44147	0.6	-	.	Target "Motif:genome_12_20921" 1 930
scaffold126|size770990	RepeatMasker	similarity	44148	44357	17.4	-	.	Target "Motif:rnd-1_family-224" 1 176
scaffold126|size770990	RepeatMasker	similarity	44227	44362	17.6	-	.	Target "Motif:scaffold5|size2025720_(dbseq-nr_679)_[1273151,1286701]" 422 557
scaffold126|size770990	RepeatMasker	similarity	44359	44672	7.3	-	.	Target "Motif:rnd-1_family-87" 616 930
scaffold126|size770990	RepeatMasker	similarity	44671	44739	14.5	-	.	Target "Motif:rnd-1_family-87" 676 744
scaffold126|size770990	RepeatMasker	similarity	44675	44772	24.2	+	.	Target "Motif:rnd-1_family-178" 270 366
scaffold126|size770990	RepeatMasker	similarity	44831	46545	9.7	-	.	Target "Motif:rnd-1_family-87" 170 1046
scaffold126|size770990	RepeatMasker	similarity	46546	46898	28.7	+	.	Target "Motif:rnd-1_family-178" 67 389
scaffold126|size770990	RepeatMasker	similarity	46764	47128	24.5	+	.	Target "Motif:rnd-1_family-178" 5 374
scaffold126|size770990	RepeatMasker	similarity	47129	47457	9.7	-	.	Target "Motif:rnd-1_family-87" 1 169
scaffold126|size770990	RepeatMasker	similarity	47379	47468	23.9	+	.	Target "Motif:rnd-1_family-71" 105 193
scaffold126|size770990	RepeatMasker	similarity	47390	47434	23.4	-	.	Target "Motif:rnd-4_family-169" 906 1035
scaffold126|size770990	RepeatMasker	similarity	47435	47715	13.6	-	.	Target "Motif:rnd-1_family-87" 503 713
scaffold126|size770990	RepeatMasker	similarity	47504	48181	11.4	+	.	Target "Motif:rnd-1_family-642" 1 842
scaffold126|size770990	RepeatMasker	similarity	47716	47797	23.4	-	.	Target "Motif:rnd-4_family-169" 660 905
scaffold126|size770990	RepeatMasker	similarity	48206	48420	24.1	-	.	Target "Motif:rnd-4_family-169" 491 687
scaffold126|size770990	RepeatMasker	similarity	48398	48674	4.7	-	.	Target "Motif:rnd-1_family-599" 1 274
scaffold126|size770990	RepeatMasker	similarity	48604	48755	15.5	+	.	Target "Motif:rnd-1_family-84" 516 654
scaffold126|size770990	RepeatMasker	similarity	53119	54029	5.7	+	.	Target "Motif:rnd-1_family-444" 1 901
scaffold126|size770990	RepeatMasker	similarity	54076	54176	28.6	+	.	Target "Motif:(CAC)n" 1 101
scaffold126|size770990	RepeatMasker	similarity	56514	56609	1.0	+	.	Target "Motif:genome_11_5165" 1 97
scaffold126|size770990	RepeatMasker	similarity	56610	56732	10.6	-	.	Target "Motif:rnd-1_family-343" 104 226
scaffold126|size770990	RepeatMasker	similarity	56726	57458	13.4	+	.	Target "Motif:scaffold63|size1124630_(dbseq-nr_381)_[616819,628943]" 1526 2433
scaffold126|size770990	RepeatMasker	similarity	57467	58412	6.6	-	.	Target "Motif:rnd-1_family-321" 1 865
scaffold126|size770990	RepeatMasker	similarity	58192	58575	8.8	+	.	Target "Motif:rnd-1_family-389" 1 375
scaffold126|size770990	RepeatMasker	similarity	58573	58709	4.5	+	.	Target "Motif:genome_11_5165" 95 231
scaffold126|size770990	RepeatMasker	similarity	58710	58756	2.3	+	.	Target "Motif:(TGGCAGGCTT)n" 1 47
scaffold126|size770990	RepeatMasker	similarity	58757	58981	4.5	+	.	Target "Motif:genome_11_5165" 232 519
scaffold126|size770990	RepeatMasker	similarity	58982	59031	4.1	+	.	Target "Motif:(CTTTGGCAGG)n" 1 50
scaffold126|size770990	RepeatMasker	similarity	59032	59293	4.5	+	.	Target "Motif:genome_11_5165" 520 801
scaffold126|size770990	RepeatMasker	similarity	59401	59484	2.4	-	.	Target "Motif:rnd-1_family-91" 1 68
scaffold126|size770990	RepeatMasker	similarity	60478	60657	19.3	+	.	Target "Motif:rnd-4_family-169" 85 260
scaffold126|size770990	RepeatMasker	similarity	60500	60824	13.7	+	.	Target "Motif:rnd-1_family-26" 1 324
scaffold126|size770990	RepeatMasker	similarity	60921	61361	13.1	+	.	Target "Motif:genome_2_9627" 1 429
scaffold126|size770990	RepeatMasker	similarity	61373	61463	18.9	+	.	Target "Motif:genome_2_12470" 57 146
scaffold126|size770990	RepeatMasker	similarity	62722	63162	18.7	-	.	Target "Motif:scaffold109|size879770_(dbseq-nr_434)_[335250,341653]" 3 450
scaffold126|size770990	RepeatMasker	similarity	63163	63261	15.3	+	.	Target "Motif:rnd-1_family-1069" 63 164
scaffold126|size770990	RepeatMasker	similarity	63265	65670	20.4	-	.	Target "Motif:scaffold70|size833590_(dbseq-nr_219)_[107231,113604]" 2841 5220
scaffold126|size770990	RepeatMasker	similarity	65667	65800	8.2	+	.	Target "Motif:rnd-1_family-755" 1 142
scaffold126|size770990	RepeatMasker	similarity	65786	66146	8.1	+	.	Target "Motif:rnd-1_family-1223" 1 361
scaffold126|size770990	RepeatMasker	similarity	66157	66338	24.3	+	.	Target "Motif:rnd-1_family-213" 182 307
scaffold126|size770990	RepeatMasker	similarity	66368	66574	16.9	+	.	Target "Motif:rnd-1_family-37" 5550 5751
scaffold126|size770990	RepeatMasker	similarity	66598	66861	20.6	+	.	Target "Motif:rnd-1_family-382" 326 698
scaffold126|size770990	RepeatMasker	similarity	66862	67024	23.9	-	.	Target "Motif:rnd-1_family-701" 492 660
scaffold126|size770990	RepeatMasker	similarity	67372	68340	8.6	+	.	Target "Motif:rnd-1_family-382" 1 666
scaffold126|size770990	RepeatMasker	similarity	68343	68389	12.8	-	.	Target "Motif:rnd-1_family-30" 532 573
scaffold126|size770990	RepeatMasker	similarity	68390	68510	1.8	+	.	Target "Motif:(CTTCTCCTT)n" 1 118
scaffold126|size770990	RepeatMasker	similarity	68511	69083	12.8	-	.	Target "Motif:rnd-1_family-30" 1 531
scaffold126|size770990	RepeatMasker	similarity	69113	69441	18.5	-	.	Target "Motif:rnd-1_family-701" 259 569
scaffold126|size770990	RepeatMasker	similarity	69199	69789	8.8	+	.	Target "Motif:rnd-1_family-842" 47 490
scaffold126|size770990	RepeatMasker	similarity	69790	69982	11.5	-	.	Target "Motif:rnd-1_family-701" 69 265
scaffold126|size770990	RepeatMasker	similarity	69983	70424	8.8	+	.	Target "Motif:rnd-1_family-842" 491 821
scaffold126|size770990	RepeatMasker	similarity	70425	70519	7.4	+	.	Target "Motif:genome_3_21671" 1 99
scaffold126|size770990	RepeatMasker	similarity	70542	70625	3.6	+	.	Target "Motif:rnd-1_family-1051" 1 84
scaffold126|size770990	RepeatMasker	similarity	70651	70806	11.2	-	.	Target "Motif:rnd-1_family-1023" 1 158
scaffold126|size770990	RepeatMasker	similarity	70807	70866	16.7	+	.	Target "Motif:rnd-1_family-644" 753 812
scaffold126|size770990	RepeatMasker	similarity	70872	70917	13.7	+	.	Target "Motif:rnd-4_family-2636" 2812 2871
scaffold126|size770990	RepeatMasker	similarity	70918	71022	13.4	-	.	Target "Motif:rnd-1_family-1162" 8 121
scaffold126|size770990	RepeatMasker	similarity	71023	71698	13.7	+	.	Target "Motif:rnd-4_family-2636" 2872 3766
scaffold126|size770990	RepeatMasker	similarity	71699	72255	5.0	-	.	Target "Motif:genome_6_8638" 1 564
scaffold126|size770990	RepeatMasker	similarity	72256	72465	11.9	+	.	Target "Motif:rnd-1_family-611" 172 381
scaffold126|size770990	RepeatMasker	similarity	72451	72693	24.4	-	.	Target "Motif:rnd-5_family-9" 20 265
scaffold126|size770990	RepeatMasker	similarity	72562	72734	6.4	+	.	Target "Motif:rnd-1_family-611" 382 562
scaffold126|size770990	RepeatMasker	similarity	72739	73034	19.0	-	.	Target "Motif:scaffold52|size687078_(dbseq-nr_635)_[61213,67634]" 2495 2806
scaffold126|size770990	RepeatMasker	similarity	73151	73970	26.7	-	.	Target "Motif:scaffold120|size367158_(dbseq-nr_157)_[43210,49757]" 1447 2302
scaffold126|size770990	RepeatMasker	similarity	73971	75276	25.2	-	.	Target "Motif:scaffold170|size558746_(dbseq-nr_246)_[277812,288266]" 2463 3782
scaffold126|size770990	RepeatMasker	similarity	75018	75341	24.8	-	.	Target "Motif:rnd-1_family-399" 19 317
scaffold126|size770990	RepeatMasker	similarity	75299	75360	18.3	+	.	Target "Motif:rnd-5_family-1816" 210 270
scaffold126|size770990	RepeatMasker	similarity	75377	75513	21.1	-	.	Target "Motif:scaffold170|size558746_(dbseq-nr_246)_[277812,288266]" 2006 2138
scaffold126|size770990	RepeatMasker	similarity	75454	75771	11.6	+	.	Target "Motif:rnd-3_family-259" 226 637
scaffold126|size770990	RepeatMasker	similarity	75702	76021	17.9	-	.	Target "Motif:scaffold170|size558746_(dbseq-nr_246)_[277812,288266]" 1685 2007
scaffold126|size770990	RepeatMasker	similarity	76078	76370	14.5	-	.	Target "Motif:scaffold5|size2025720_(dbseq-nr_679)_[1273151,1286701]" 7178 7501
scaffold126|size770990	RepeatMasker	similarity	76363	77745	6.9	-	.	Target "Motif:rnd-1_family-42" 540 1773
scaffold126|size770990	RepeatMasker	similarity	77627	77788	1.2	+	.	Target "Motif:rnd-1_family-217" 248 408
scaffold126|size770990	RepeatMasker	similarity	77789	77834	23.9	+	.	Target "Motif:scaffold3|size1191850_(dbseq-nr_493)_[349346,364513]" 8123 8168
scaffold126|size770990	RepeatMasker	similarity	77835	78037	25.2	+	.	Target "Motif:scaffold3|size1191850_(dbseq-nr_493)_[349346,364513]" 8311 8506
scaffold126|size770990	RepeatMasker	similarity	78049	78074	20.4	+	.	Target "Motif:scaffold3|size1191850_(dbseq-nr_493)_[349346,364513]" 8355 8459
scaffold126|size770990	RepeatMasker	similarity	78075	78200	16.0	+	.	Target "Motif:rnd-1_family-219" 34 158
scaffold126|size770990	RepeatMasker	similarity	78209	78336	25.7	+	.	Target "Motif:rnd-1_family-219" 34 158
scaffold126|size770990	RepeatMasker	similarity	78337	78480	19.8	+	.	Target "Motif:scaffold3|size1191850_(dbseq-nr_493)_[349346,364513]" 8366 8497
scaffold126|size770990	RepeatMasker	similarity	78481	78751	25.7	+	.	Target "Motif:rnd-1_family-219" 159 426
scaffold126|size770990	RepeatMasker	similarity	78492	78757	15.6	-	.	Target "Motif:rnd-1_family-139" 1 268
scaffold126|size770990	RepeatMasker	similarity	78758	78892	12.7	-	.	Target "Motif:scaffold5|size2025720_(dbseq-nr_679)_[1273151,1286701]" 427 560
scaffold126|size770990	RepeatMasker	similarity	78901	79443	23.3	-	.	Target "Motif:rnd-1_family-309" 1012 1571
scaffold126|size770990	RepeatMasker	similarity	79474	79776	15.4	+	.	Target "Motif:genome_7_3728" 154 442
scaffold126|size770990	RepeatMasker	similarity	79764	79841	9.4	-	.	Target "Motif:rnd-1_family-91" 3 68
scaffold126|size770990	RepeatMasker	similarity	79849	80004	14.8	+	.	Target "Motif:genome_7_10266" 1 158
scaffold126|size770990	RepeatMasker	similarity	81324	81567	12.4	+	.	Target "Motif:genome_7_10266" 298 518
scaffold126|size770990	RepeatMasker	similarity	81631	81865	16.0	-	.	Target "Motif:genome_7_14113" 18 252
scaffold126|size770990	RepeatMasker	similarity	81866	81958	8.6	+	.	Target "Motif:genome_5_18917" 1 93
scaffold126|size770990	RepeatMasker	similarity	81958	82364	14.9	-	.	Target "Motif:rnd-1_family-642" 102 253
scaffold126|size770990	RepeatMasker	similarity	82554	82609	14.8	+	.	Target "Motif:(TGT)n" 1 58
scaffold126|size770990	RepeatMasker	similarity	82677	82811	11.9	+	.	Target "Motif:genome_5_18917" 300 435
scaffold126|size770990	RepeatMasker	similarity	82815	83348	6.0	+	.	Target "Motif:genome_4_8562" 1 534
scaffold126|size770990	RepeatMasker	similarity	83352	84072	15.4	+	.	Target "Motif:genome_5_12790" 1 746
scaffold126|size770990	RepeatMasker	similarity	84080	84111	3.1	+	.	Target "Motif:genome_5_12790" 359 390
scaffold126|size770990	RepeatMasker	similarity	84704	84904	19.9	+	.	Target "Motif:genome_5_12790" 1369 1569
scaffold126|size770990	RepeatMasker	similarity	84908	85441	6.8	+	.	Target "Motif:genome_4_8562" 1 534
scaffold126|size770990	RepeatMasker	similarity	85454	85560	14.9	+	.	Target "Motif:rnd-1_family-26" 209 319
scaffold126|size770990	RepeatMasker	similarity	85610	86062	2.3	+	.	Target "Motif:genome_12_45270-9]2" 1 439
scaffold126|size770990	RepeatMasker	similarity	89305	89541	13.6	-	.	Target "Motif:rnd-1_family-84" 411 653
scaffold126|size770990	RepeatMasker	similarity	89312	90154	7.4	+	.	Target "Motif:rnd-1_family-67" 1 674
scaffold126|size770990	RepeatMasker	similarity	90114	90533	5.5	-	.	Target "Motif:rnd-1_family-35" 201 973
scaffold126|size770990	RepeatMasker	similarity	90530	90639	6.4	+	.	Target "Motif:genome_6_2456" 225 334
scaffold126|size770990	RepeatMasker	similarity	90640	90791	13.2	+	.	Target "Motif:genome_12_4350" 1 151
scaffold126|size770990	RepeatMasker	similarity	91488	91925	28.6	+	.	Target "Motif:rnd-1_family-207" 89 519
scaffold126|size770990	RepeatMasker	similarity	92117	92380	22.0	-	.	Target "Motif:rnd-5_family-766" 179 472
scaffold126|size770990	RepeatMasker	similarity	92496	92769	23.2	+	.	Target "Motif:rnd-1_family-1060" 8 305
scaffold126|size770990	RepeatMasker	similarity	92649	92852	20.6	-	.	Target "Motif:rnd-1_family-1153" 17 217
scaffold126|size770990	RepeatMasker	similarity	92764	93157	22.0	+	.	Target "Motif:genome_12_4350" 208 664
scaffold126|size770990	RepeatMasker	similarity	93158	93202	4.4	+	.	Target "Motif:genome_6_2456" 333 377
scaffold126|size770990	RepeatMasker	similarity	93203	93845	4.7	+	.	Target "Motif:genome_7_1761" 3 654
scaffold126|size770990	RepeatMasker	similarity	93821	93852	9.4	-	.	Target "Motif:rnd-1_family-887" 165 196
scaffold126|size770990	RepeatMasker	similarity	94161	94216	19.6	+	.	Target "Motif:rnd-1_family-88" 115 170
scaffold126|size770990	RepeatMasker	similarity	94218	94356	15.8	-	.	Target "Motif:genome_10_802" 334 476
scaffold126|size770990	RepeatMasker	similarity	95816	102259	6.8	-	.	Target "Motif:scaffold64|size1002091_(dbseq-nr_604)_[196390,202831]" 1 6442
scaffold126|size770990	RepeatMasker	similarity	103410	103457	28.1	+	.	Target "Motif:genome_9_12624" 233 458
scaffold126|size770990	RepeatMasker	similarity	103458	103635	20.7	-	.	Target "Motif:genome_10_802" 1 178
scaffold126|size770990	RepeatMasker	similarity	103636	104286	16.9	-	.	Target "Motif:rnd-1_family-276" 829 1552
scaffold126|size770990	RepeatMasker	similarity	104176	104318	25.9	+	.	Target "Motif:rnd-1_family-142" 250 534
scaffold126|size770990	RepeatMasker	similarity	104356	104525	19.5	+	.	Target "Motif:rnd-4_family-212" 355 535
scaffold126|size770990	RepeatMasker	similarity	104529	104577	8.2	+	.	Target "Motif:rnd-1_family-1332" 39 87
scaffold126|size770990	RepeatMasker	similarity	104624	104899	19.3	+	.	Target "Motif:rnd-5_family-4415" 1850 2134
scaffold126|size770990	RepeatMasker	similarity	105293	105528	27.0	+	.	Target "Motif:rnd-1_family-270" 1 215
scaffold126|size770990	RepeatMasker	similarity	107231	107280	29.6	+	.	Target "Motif:(TCC)n" 1 51
scaffold126|size770990	RepeatMasker	similarity	108506	108552	25.0	+	.	Target "Motif:GA-rich" 1 45
scaffold126|size770990	RepeatMasker	similarity	114269	115258	9.3	+	.	Target "Motif:genome_7_155710-9]4" 1 955
scaffold126|size770990	RepeatMasker	similarity	115524	116380	16.6	+	.	Target "Motif:rnd-1_family-444" 4 900
scaffold126|size770990	RepeatMasker	similarity	116448	116563	12.9	+	.	Target "Motif:rnd-1_family-1348" 128 243
scaffold126|size770990	RepeatMasker	similarity	116591	116942	23.0	+	.	Target "Motif:rnd-4_family-191" 467 833
scaffold126|size770990	RepeatMasker	similarity	116971	117332	19.1	+	.	Target "Motif:rnd-1_family-1366" 1 382
scaffold126|size770990	RepeatMasker	similarity	117354	117951	21.4	-	.	Target "Motif:rnd-4_family-1139" 1817 2417
scaffold126|size770990	RepeatMasker	similarity	119249	119292	23.9	+	.	Target "Motif:(CTTTCTC)n" 1 46
scaffold126|size770990	RepeatMasker	similarity	120389	120777	4.1	-	.	Target "Motif:genome_3_19411" 1 392
scaffold126|size770990	RepeatMasker	similarity	123919	123991	7.8	+	.	Target "Motif:rnd-4_family-28" 17 157
scaffold126|size770990	RepeatMasker	similarity	123939	124327	1.6	-	.	Target "Motif:rnd-1_family-2" 2386 2765
scaffold126|size770990	RepeatMasker	similarity	124300	124347	12.5	+	.	Target "Motif:rnd-1_family-938" 1 48
scaffold126|size770990	RepeatMasker	similarity	124326	124409	21.4	-	.	Target "Motif:genome_10_6249" 228 311
scaffold126|size770990	RepeatMasker	similarity	124410	124485	6.6	-	.	Target "Motif:rnd-1_family-2" 2312 2387
scaffold126|size770990	RepeatMasker	similarity	124486	124532	8.5	-	.	Target "Motif:genome_10_6249" 255 301
scaffold126|size770990	RepeatMasker	similarity	124545	124658	14.2	-	.	Target "Motif:rnd-1_family-1361" 37 151
scaffold126|size770990	RepeatMasker	similarity	124659	125067	11.1	+	.	Target "Motif:genome_6_19263" 1 410
scaffold126|size770990	RepeatMasker	similarity	125066	125690	1.1	-	.	Target "Motif:rnd-1_family-2" 1680 2303
scaffold126|size770990	RepeatMasker	similarity	125688	125776	23.1	+	.	Target "Motif:genome_6_19263" 1190 1572
scaffold126|size770990	RepeatMasker	similarity	125777	126112	18.3	-	.	Target "Motif:genome_7_97590-9]4" 1 335
scaffold126|size770990	RepeatMasker	similarity	126113	126123	23.1	+	.	Target "Motif:genome_6_19263" 1573 1628
scaffold126|size770990	RepeatMasker	similarity	126124	127613	2.6	-	.	Target "Motif:rnd-1_family-2" 184 1682
scaffold126|size770990	RepeatMasker	similarity	127614	127701	10.3	+	.	Target "Motif:genome_2_6197" 193 280
scaffold126|size770990	RepeatMasker	similarity	127702	127745	4.5	-	.	Target "Motif:rnd-1_family-90" 1 44
scaffold126|size770990	RepeatMasker	similarity	127754	127830	19.5	-	.	Target "Motif:genome_11_2781" 3 79
scaffold126|size770990	RepeatMasker	similarity	127831	127887	17.7	-	.	Target "Motif:genome_10_6249" 207 260
scaffold126|size770990	RepeatMasker	similarity	127858	128246	15.7	+	.	Target "Motif:rnd-1_family-77" 99 465
scaffold126|size770990	RepeatMasker	similarity	128211	128345	14.0	-	.	Target "Motif:rnd-5_family-2086" 530 674
scaffold126|size770990	RepeatMasker	similarity	128254	128510	5.5	+	.	Target "Motif:rnd-1_family-86" 1 264
scaffold126|size770990	RepeatMasker	similarity	128505	128644	13.8	+	.	Target "Motif:scaffold57|size959080_(dbseq-nr_623)_[153127,159601]" 277 417
scaffold126|size770990	RepeatMasker	similarity	128644	128881	8.3	+	.	Target "Motif:rnd-1_family-86" 592 826
scaffold126|size770990	RepeatMasker	similarity	129214	130129	7.0	+	.	Target "Motif:rnd-1_family-315" 1 591
scaffold126|size770990	RepeatMasker	similarity	130131	130471	3.8	+	.	Target "Motif:genome_10_22051" 1 344
scaffold126|size770990	RepeatMasker	similarity	130472	130669	5.2	+	.	Target "Motif:rnd-1_family-339" 497 724
scaffold126|size770990	RepeatMasker	similarity	130677	130762	14.5	-	.	Target "Motif:genome_10_6249" 318 400
scaffold126|size770990	RepeatMasker	similarity	130684	130694	20.9	-	.	Target "Motif:scaffold6|size974155_(dbseq-nr_242)_[422877,429011]" 4939 4991
scaffold126|size770990	RepeatMasker	similarity	130695	130820	26.9	-	.	Target "Motif:rnd-1_family-58" 261 386
scaffold126|size770990	RepeatMasker	similarity	130763	130882	10.8	+	.	Target "Motif:rnd-1_family-233" 1 121
scaffold126|size770990	RepeatMasker	similarity	130821	130837	20.9	-	.	Target "Motif:scaffold6|size974155_(dbseq-nr_242)_[422877,429011]" 4841 4938
scaffold126|size770990	RepeatMasker	similarity	130880	130921	16.7	+	.	Target "Motif:rnd-1_family-938" 5 46
scaffold126|size770990	RepeatMasker	similarity	130895	130965	12.9	-	.	Target "Motif:genome_10_6249" 248 317
scaffold126|size770990	RepeatMasker	similarity	130966	131067	7.4	+	.	Target "Motif:rnd-1_family-938" 1 78
scaffold126|size770990	RepeatMasker	similarity	131049	131094	21.7	+	.	Target "Motif:rnd-1_family-938" 1 46
scaffold126|size770990	RepeatMasker	similarity	131068	131184	13.3	-	.	Target "Motif:genome_10_6249" 205 317
scaffold126|size770990	RepeatMasker	similarity	131190	131547	13.3	+	.	Target "Motif:rnd-1_family-69" 6 370
scaffold126|size770990	RepeatMasker	similarity	131342	131593	24.6	-	.	Target "Motif:rnd-5_family-2086" 592 824
scaffold126|size770990	RepeatMasker	similarity	131539	131625	15.3	+	.	Target "Motif:rnd-5_family-2086" 592 678
scaffold126|size770990	RepeatMasker	similarity	131582	132017	3.3	-	.	Target "Motif:rnd-1_family-35" 193 972
scaffold126|size770990	RepeatMasker	similarity	132036	133685	9.1	+	.	Target "Motif:rnd-1_family-21" 1 1570
scaffold126|size770990	RepeatMasker	similarity	133683	133840	4.7	-	.	Target "Motif:rnd-1_family-30" 1 180
scaffold126|size770990	RepeatMasker	similarity	133899	135418	4.7	-	.	Target "Motif:genome_5_12790" 1 1569
scaffold126|size770990	RepeatMasker	similarity	135594	135896	8.8	+	.	Target "Motif:genome_8_5832" 1 369
scaffold126|size770990	RepeatMasker	similarity	136156	136321	20.4	+	.	Target "Motif:genome_7_7989" 69 212
scaffold126|size770990	RepeatMasker	similarity	136358	136409	25.0	+	.	Target "Motif:rnd-4_family-2857" 7 58
scaffold126|size770990	RepeatMasker	similarity	136426	136513	20.4	+	.	Target "Motif:rnd-5_family-3738" 140 232
scaffold126|size770990	RepeatMasker	similarity	136427	136541	26.7	-	.	Target "Motif:rnd-1_family-33" 1 115
scaffold126|size770990	RepeatMasker	similarity	136808	136960	27.0	-	.	Target "Motif:scaffold230|size167806_(dbseq-nr_188)_[124304,130861]" 283 436
scaffold126|size770990	RepeatMasker	similarity	137042	137157	16.5	-	.	Target "Motif:genome_12_4350" 339 453
scaffold126|size770990	RepeatMasker	similarity	137165	137479	16.3	+	.	Target "Motif:scaffold170|size558746_(dbseq-nr_246)_[277812,288266]" 1685 2005
scaffold126|size770990	RepeatMasker	similarity	137444	137890	10.4	-	.	Target "Motif:rnd-3_family-259" 181 606
scaffold126|size770990	RepeatMasker	similarity	137789	138141	18.8	+	.	Target "Motif:scaffold170|size558746_(dbseq-nr_246)_[277812,288266]" 2182 2540
scaffold126|size770990	RepeatMasker	similarity	138148	138555	8.4	+	.	Target "Motif:genome_1_17335" 1 329
scaffold126|size770990	RepeatMasker	similarity	138476	138565	13.6	-	.	Target "Motif:genome_11_13808" 194 292
scaffold126|size770990	RepeatMasker	similarity	138566	138937	1.9	-	.	Target "Motif:rnd-1_family-914" 4 375
scaffold126|size770990	RepeatMasker	similarity	138938	139041	14.6	+	.	Target "Motif:genome_1_17335" 336 427
scaffold126|size770990	RepeatMasker	similarity	139042	139246	0.5	+	.	Target "Motif:rnd-1_family-1124" 1 204
scaffold126|size770990	RepeatMasker	similarity	140047	141732	1.3	+	.	Target "Motif:rnd-1_family-1124" 205 1891
scaffold126|size770990	RepeatMasker	similarity	141734	142487	3.2	-	.	Target "Motif:rnd-5_family-2391" 25 778
scaffold126|size770990	RepeatMasker	similarity	142488	142728	11.3	+	.	Target "Motif:(ACACCAAGTG)n" 1 240
scaffold126|size770990	RepeatMasker	similarity	142729	142751	3.2	-	.	Target "Motif:rnd-5_family-2391" 2 24
scaffold126|size770990	RepeatMasker	similarity	142753	142893	20.9	+	.	Target "Motif:genome_1_17335" 663 803
scaffold126|size770990	RepeatMasker	similarity	142906	143267	25.0	+	.	Target "Motif:scaffold170|size558746_(dbseq-nr_246)_[277812,288266]" 3119 3480
scaffold126|size770990	RepeatMasker	similarity	143292	143526	10.3	+	.	Target "Motif:rnd-1_family-373" 1 239
scaffold126|size770990	RepeatMasker	similarity	143328	143564	12.0	-	.	Target "Motif:rnd-1_family-365" 55 281
scaffold126|size770990	RepeatMasker	similarity	143431	144106	15.0	+	.	Target "Motif:scaffold170|size558746_(dbseq-nr_246)_[277812,288266]" 3977 4626
scaffold126|size770990	RepeatMasker	similarity	144097	144448	18.6	-	.	Target "Motif:genome_12_4350" 1 344
scaffold126|size770990	RepeatMasker	similarity	144604	144994	25.4	-	.	Target "Motif:scaffold230|size167806_(dbseq-nr_188)_[124304,130861]" 5508 5891
scaffold126|size770990	RepeatMasker	similarity	145293	145536	26.7	-	.	Target "Motif:scaffold84|size1198557_(dbseq-nr_85)_[607311,613827]" 5150 5439
scaffold126|size770990	RepeatMasker	similarity	145537	145831	30.5	-	.	Target "Motif:scaffold159|size508292_(dbseq-nr_285)_[311950,318406]" 3949 4746
scaffold126|size770990	RepeatMasker	similarity	145832	146277	28.7	+	.	Target "Motif:scaffold152|size341690_(dbseq-nr_261)_[114312,120854]" 2004 2509
scaffold126|size770990	RepeatMasker	similarity	146278	146321	9.8	+	.	Target "Motif:(GCCTTAGTA)n" 1 44
scaffold126|size770990	RepeatMasker	similarity	146322	146762	28.7	+	.	Target "Motif:scaffold152|size341690_(dbseq-nr_261)_[114312,120854]" 2510 2946
scaffold126|size770990	RepeatMasker	similarity	146761	146835	22.7	-	.	Target "Motif:scaffold262|size255468_(dbseq-nr_477)_[200723,207208]" 3449 3523
scaffold126|size770990	RepeatMasker	similarity	146877	146979	25.2	-	.	Target "Motif:genome_8_15991" 54 156
scaffold126|size770990	RepeatMasker	similarity	146996	147025	3.5	+	.	Target "Motif:(AT)n" 1 30
scaffold126|size770990	RepeatMasker	similarity	147066	147132	19.7	+	.	Target "Motif:rnd-4_family-237" 23 97
scaffold126|size770990	RepeatMasker	similarity	147079	147149	14.7	-	.	Target "Motif:genome_11_172910-9]15" 476 546
scaffold126|size770990	RepeatMasker	similarity	147152	147519	24.2	-	.	Target "Motif:rnd-5_family-484" 1183 1771
scaffold126|size770990	RepeatMasker	similarity	148090	148290	20.4	-	.	Target "Motif:rnd-5_family-484" 965 1167
scaffold126|size770990	RepeatMasker	similarity	148285	148659	7.2	+	.	Target "Motif:genome_12_77300-9]2" 1 373
scaffold126|size770990	RepeatMasker	similarity	148663	149591	17.9	-	.	Target "Motif:rnd-5_family-484" 5 963
scaffold126|size770990	RepeatMasker	similarity	149591	150166	30.0	-	.	Target "Motif:rnd-1_family-303" 7 569
scaffold126|size770990	RepeatMasker	similarity	150195	150388	20.2	-	.	Target "Motif:rnd-5_family-376" 1 198
scaffold126|size770990	RepeatMasker	similarity	150389	150475	20.7	+	.	Target "Motif:rnd-1_family-896" 273 359
scaffold126|size770990	RepeatMasker	similarity	150603	150994	31.3	+	.	Target "Motif:rnd-1_family-806" 391 787
scaffold126|size770990	RepeatMasker	similarity	150998	151671	24.6	-	.	Target "Motif:rnd-5_family-483" 235 931
scaffold126|size770990	RepeatMasker	similarity	152680	152792	10.7	-	.	Target "Motif:genome_8_12029" 173 292
scaffold126|size770990	RepeatMasker	similarity	152784	153122	13.0	+	.	Target "Motif:rnd-1_family-450" 1 375
scaffold126|size770990	RepeatMasker	similarity	152820	153419	8.0	-	.	Target "Motif:rnd-1_family-255" 525 1111
scaffold126|size770990	RepeatMasker	similarity	153424	154224	5.8	+	.	Target "Motif:genome_10_2760-9]2" 1 811
scaffold126|size770990	RepeatMasker	similarity	154222	154929	10.4	-	.	Target "Motif:rnd-1_family-204" 5 707
scaffold126|size770990	RepeatMasker	similarity	154920	155442	20.6	-	.	Target "Motif:rnd-1_family-149" 7 546
scaffold126|size770990	RepeatMasker	similarity	155396	155542	18.9	-	.	Target "Motif:genome_8_12029" 1 152
scaffold126|size770990	RepeatMasker	similarity	156336	158060	8.1	+	.	Target "Motif:rnd-1_family-3" 1 1851
scaffold126|size770990	RepeatMasker	similarity	158051	158510	5.0	+	.	Target "Motif:rnd-1_family-16" 1 460
scaffold126|size770990	RepeatMasker	similarity	158538	160944	2.1	+	.	Target "Motif:rnd-1_family-16" 439 3556
scaffold126|size770990	RepeatMasker	similarity	160622	161702	10.3	-	.	Target "Motif:rnd-1_family-45" 1 858
scaffold126|size770990	RepeatMasker	similarity	165942	165988	16.6	+	.	Target "Motif:(TACAA)n" 1 47
scaffold126|size770990	RepeatMasker	similarity	165995	166065	0.0	-	.	Target "Motif:genome_8_18752" 675 745
scaffold126|size770990	RepeatMasker	similarity	166068	167329	1.9	-	.	Target "Motif:genome_4_4787" 1 1264
scaffold126|size770990	RepeatMasker	similarity	167330	168001	2.9	-	.	Target "Motif:genome_8_18752" 1 673
scaffold126|size770990	RepeatMasker	similarity	168089	168686	11.9	-	.	Target "Motif:rnd-1_family-440" 1 600
scaffold126|size770990	RepeatMasker	similarity	168267	168739	14.3	+	.	Target "Motif:rnd-1_family-463" 1 474
scaffold126|size770990	RepeatMasker	similarity	169015	169037	9.3	+	.	Target "Motif:(ATTT)n" 1 23
scaffold126|size770990	RepeatMasker	similarity	169046	175226	4.6	+	.	Target "Motif:scaffold59|size999685_(dbseq-nr_521)_[837204,843678]" 1 6168
scaffold126|size770990	RepeatMasker	similarity	175227	175854	5.6	+	.	Target "Motif:genome_5_2387" 1 631
scaffold126|size770990	RepeatMasker	similarity	175855	176183	4.3	+	.	Target "Motif:scaffold204|size186819_(dbseq-nr_562)_[56855,62582]" 165 496
scaffold126|size770990	RepeatMasker	similarity	177177	177626	22.0	+	.	Target "Motif:genome_2_12470" 1 458
scaffold126|size770990	RepeatMasker	similarity	178841	178923	24.1	-	.	Target "Motif:genome_4_21158" 2 84
scaffold126|size770990	RepeatMasker	similarity	178925	179119	17.3	-	.	Target "Motif:genome_11_89010-9]2" 95 288
scaffold126|size770990	RepeatMasker	similarity	179120	179616	20.2	+	.	Target "Motif:genome_12_13613" 1 524
scaffold126|size770990	RepeatMasker	similarity	179617	179714	22.0	-	.	Target "Motif:genome_11_89010-9]2" 1 96
scaffold126|size770990	RepeatMasker	similarity	181100	181135	8.3	+	.	Target "Motif:genome_2_15188" 1 36
scaffold126|size770990	RepeatMasker	similarity	181138	181777	3.1	-	.	Target "Motif:genome_5_21030" 997 1638
scaffold126|size770990	RepeatMasker	similarity	181775	182621	4.3	-	.	Target "Motif:genome_5_21030" 1 860
scaffold126|size770990	RepeatMasker	similarity	182625	182956	8.5	+	.	Target "Motif:genome_2_15188" 34 324
scaffold126|size770990	RepeatMasker	similarity	182937	183178	5.8	-	.	Target "Motif:genome_11_129380-9]2" 295 536
scaffold126|size770990	RepeatMasker	similarity	183199	183862	8.5	-	.	Target "Motif:scaffold171|size496807_(dbseq-nr_295)_[215868,222163]" 5637 6296
scaffold126|size770990	RepeatMasker	similarity	184544	184613	28.6	+	.	Target "Motif:scaffold3|size1191850_(dbseq-nr_493)_[349346,364513]" 14336 14407
scaffold126|size770990	RepeatMasker	similarity	184837	185018	7.7	+	.	Target "Motif:rnd-1_family-1368" 1 182
scaffold126|size770990	RepeatMasker	similarity	185019	185375	14.0	-	.	Target "Motif:rnd-1_family-1055" 116 473
scaffold126|size770990	RepeatMasker	similarity	187992	188275	35.4	-	.	Target "Motif:rnd-4_family-191" 317 606
scaffold126|size770990	RepeatMasker	similarity	188313	188469	27.6	-	.	Target "Motif:rnd-1_family-1348" 22 177
scaffold126|size770990	RepeatMasker	similarity	188551	188755	33.3	-	.	Target "Motif:rnd-1_family-1372" 6 219
scaffold126|size770990	RepeatMasker	similarity	188876	189256	28.9	-	.	Target "Motif:rnd-1_family-511" 252 635
scaffold126|size770990	RepeatMasker	similarity	189361	189639	23.6	-	.	Target "Motif:rnd-1_family-444" 24 352
scaffold126|size770990	RepeatMasker	similarity	193027	193068	28.9	+	.	Target "Motif:(CGATGA)n" 1 42
scaffold126|size770990	RepeatMasker	similarity	195039	195077	7.7	+	.	Target "Motif:genome_12_17919" 1 40
scaffold126|size770990	RepeatMasker	similarity	195048	195166	16.0	-	.	Target "Motif:genome_12_17919" 342 464
scaffold126|size770990	RepeatMasker	similarity	195166	195276	17.4	+	.	Target "Motif:rnd-1_family-1193" 60 184
scaffold126|size770990	RepeatMasker	similarity	195272	196049	14.4	+	.	Target "Motif:rnd-1_family-769" 675 1439
scaffold126|size770990	RepeatMasker	similarity	196061	196257	26.9	+	.	Target "Motif:rnd-1_family-547" 4 182
scaffold126|size770990	RepeatMasker	similarity	196125	196322	23.5	-	.	Target "Motif:rnd-1_family-748" 13 250
scaffold126|size770990	RepeatMasker	similarity	196407	196576	10.6	+	.	Target "Motif:rnd-4_family-545" 464 634
scaffold126|size770990	RepeatMasker	similarity	196565	196577	10.9	+	.	Target "Motif:rnd-2_family-88" 881 906
scaffold126|size770990	RepeatMasker	similarity	196578	196622	4.4	-	.	Target "Motif:rnd-1_family-26" 2 47
scaffold126|size770990	RepeatMasker	similarity	196663	196749	11.3	+	.	Target "Motif:rnd-2_family-88" 921 988
scaffold126|size770990	RepeatMasker	similarity	196799	197221	19.4	+	.	Target "Motif:genome_9_1663" 1 427
scaffold126|size770990	RepeatMasker	similarity	197634	197682	17.1	-	.	Target "Motif:rnd-5_family-4283" 411 457
scaffold126|size770990	RepeatMasker	similarity	197830	197865	8.3	+	.	Target "Motif:rnd-5_family-2837" 2 37
scaffold126|size770990	RepeatMasker	similarity	197839	197963	14.5	-	.	Target "Motif:rnd-5_family-2837" 435 558
scaffold126|size770990	RepeatMasker	similarity	198267	198538	24.9	-	.	Target "Motif:rnd-5_family-505" 948 1230
scaffold126|size770990	RepeatMasker	similarity	200214	200571	28.7	+	.	Target "Motif:genome_3_19411" 40 391
scaffold126|size770990	RepeatMasker	similarity	200745	200930	26.7	+	.	Target "Motif:rnd-5_family-239" 154 341
scaffold126|size770990	RepeatMasker	similarity	200932	200979	22.9	+	.	Target "Motif:genome_2_9627" 239 286
scaffold126|size770990	RepeatMasker	similarity	203642	203722	16.1	-	.	Target "Motif:rnd-4_family-927" 273 373
scaffold126|size770990	RepeatMasker	similarity	203728	203987	17.9	-	.	Target "Motif:genome_7_14113" 1 252
scaffold126|size770990	RepeatMasker	similarity	203967	203999	6.1	-	.	Target "Motif:genome_1_1584" 49 82
scaffold126|size770990	RepeatMasker	similarity	203989	204253	14.4	-	.	Target "Motif:rnd-4_family-927" 1 273
scaffold126|size770990	RepeatMasker	similarity	204242	204317	23.7	+	.	Target "Motif:genome_2_3381" 416 492
scaffold126|size770990	RepeatMasker	similarity	215252	215909	31.6	-	.	Target "Motif:rnd-1_family-393" 1338 1830
scaffold126|size770990	RepeatMasker	similarity	215912	215998	1.2	+	.	Target "Motif:(AGAGAGGG)n" 1 87
scaffold126|size770990	RepeatMasker	similarity	216333	216541	0.5	+	.	Target "Motif:(AGAAGAAGG)n" 1 209
scaffold126|size770990	RepeatMasker	similarity	216581	217385	23.5	+	.	Target "Motif:rnd-1_family-874" 7 833
scaffold126|size770990	RepeatMasker	similarity	217446	217613	11.3	+	.	Target "Motif:rnd-1_family-942" 80 247
scaffold126|size770990	RepeatMasker	similarity	217639	217772	9.1	-	.	Target "Motif:genome_3_4021" 239 370
scaffold126|size770990	RepeatMasker	similarity	217940	218143	8.3	-	.	Target "Motif:genome_3_4021" 1 205
scaffold126|size770990	RepeatMasker	similarity	218186	218616	11.6	-	.	Target "Motif:genome_9_1663" 1 430
scaffold126|size770990	RepeatMasker	similarity	218617	218659	10.4	+	.	Target "Motif:rnd-1_family-942" 207 247
scaffold126|size770990	RepeatMasker	similarity	218657	218810	12.5	+	.	Target "Motif:rnd-1_family-942" 136 266
scaffold126|size770990	RepeatMasker	similarity	218789	218875	16.9	-	.	Target "Motif:rnd-1_family-872" 1 84
scaffold126|size770990	RepeatMasker	similarity	218901	218960	10.0	+	.	Target "Motif:rnd-4_family-237" 26 96
scaffold126|size770990	RepeatMasker	similarity	218911	219453	11.5	-	.	Target "Motif:genome_11_172910-9]15" 1 546
scaffold126|size770990	RepeatMasker	similarity	219463	219792	14.4	+	.	Target "Motif:rnd-5_family-29" 1489 1817
scaffold126|size770990	RepeatMasker	similarity	219816	220262	10.4	-	.	Target "Motif:genome_5_5679" 1 435
scaffold126|size770990	RepeatMasker	similarity	220362	220604	22.1	-	.	Target "Motif:genome_8_15991" 113 282
scaffold126|size770990	RepeatMasker	similarity	220579	220797	4.1	-	.	Target "Motif:rnd-5_family-302" 1088 1323
scaffold126|size770990	RepeatMasker	similarity	220797	220828	6.2	+	.	Target "Motif:rnd-1_family-413" 1 32
scaffold126|size770990	RepeatMasker	similarity	220829	220966	12.0	+	.	Target "Motif:rnd-1_family-767" 155 302
scaffold126|size770990	RepeatMasker	similarity	220992	221139	18.5	+	.	Target "Motif:rnd-1_family-748" 115 253
scaffold126|size770990	RepeatMasker	similarity	221283	221937	18.2	-	.	Target "Motif:rnd-1_family-243" 984 1617
scaffold126|size770990	RepeatMasker	similarity	221938	222074	3.6	-	.	Target "Motif:rnd-5_family-302" 1 139
scaffold126|size770990	RepeatMasker	similarity	222082	222801	22.9	+	.	Target "Motif:rnd-5_family-1486" 1 698
scaffold126|size770990	RepeatMasker	similarity	222802	223531	13.9	-	.	Target "Motif:rnd-1_family-422" 1 729
scaffold126|size770990	RepeatMasker	similarity	223582	223781	19.3	-	.	Target "Motif:rnd-1_family-630" 2 204
scaffold126|size770990	RepeatMasker	similarity	224294	224786	19.6	-	.	Target "Motif:rnd-1_family-638" 1 501
scaffold126|size770990	RepeatMasker	similarity	224798	225341	5.0	-	.	Target "Motif:rnd-5_family-301" 2 547
scaffold126|size770990	RepeatMasker	similarity	225375	225440	19.7	-	.	Target "Motif:genome_8_15991" 1 69
scaffold126|size770990	RepeatMasker	similarity	226146	226389	19.1	-	.	Target "Motif:genome_1_4786" 10 292
scaffold126|size770990	RepeatMasker	similarity	227706	227834	22.6	-	.	Target "Motif:genome_1_3367" 1 129
scaffold126|size770990	RepeatMasker	similarity	229839	229911	14.1	+	.	Target "Motif:genome_10_89" 1 72
scaffold126|size770990	RepeatMasker	similarity	229915	230359	10.6	-	.	Target "Motif:genome_7_2791" 1 447
scaffold126|size770990	RepeatMasker	similarity	230360	230969	23.7	+	.	Target "Motif:genome_5_16740" 59 652
scaffold126|size770990	RepeatMasker	similarity	232932	232976	17.5	+	.	Target "Motif:(CTCCAA)n" 1 48
scaffold126|size770990	RepeatMasker	similarity	235824	235864	22.6	+	.	Target "Motif:(GTGT)n" 1 42
scaffold126|size770990	RepeatMasker	similarity	244210	244471	18.6	+	.	Target "Motif:genome_5_12790" 1 262
scaffold126|size770990	RepeatMasker	similarity	244472	244512	4.9	-	.	Target "Motif:rnd-1_family-437" 1524 1564
scaffold126|size770990	RepeatMasker	similarity	245875	246068	18.2	+	.	Target "Motif:genome_5_12790" 1376 1569
scaffold126|size770990	RepeatMasker	similarity	246082	246156	7.7	-	.	Target "Motif:genome_11_18930" 414 479
scaffold126|size770990	RepeatMasker	similarity	246157	246727	6.0	-	.	Target "Motif:genome_2_13648" 1 584
scaffold126|size770990	RepeatMasker	similarity	246728	247135	15.1	-	.	Target "Motif:genome_11_18930" 1 416
scaffold126|size770990	RepeatMasker	similarity	247137	247200	16.4	-	.	Target "Motif:genome_2_9627" 202 257
scaffold126|size770990	RepeatMasker	similarity	247593	247722	30.0	+	.	Target "Motif:genome_12_4350" 276 408
scaffold126|size770990	RepeatMasker	similarity	247612	247772	34.0	-	.	Target "Motif:genome_5_11572" 3 162
scaffold126|size770990	RepeatMasker	similarity	247820	248114	24.4	+	.	Target "Motif:rnd-5_family-6004" 3 329
scaffold126|size770990	RepeatMasker	similarity	248639	248965	16.2	-	.	Target "Motif:rnd-5_family-1057" 962 1271
scaffold126|size770990	RepeatMasker	similarity	251572	252258	10.5	-	.	Target "Motif:genome_8_10042" 1 680
scaffold126|size770990	RepeatMasker	similarity	252914	253109	26.7	+	.	Target "Motif:rnd-1_family-905" 117 312
scaffold126|size770990	RepeatMasker	similarity	255347	255387	22.7	+	.	Target "Motif:(ACAAT)n" 1 42
scaffold126|size770990	RepeatMasker	similarity	255395	255431	0.0	-	.	Target "Motif:genome_8_11149" 425 461
scaffold126|size770990	RepeatMasker	similarity	255428	255730	11.2	-	.	Target "Motif:rnd-1_family-1374" 1 303
scaffold126|size770990	RepeatMasker	similarity	256028	256148	22.6	+	.	Target "Motif:rnd-1_family-1213" 51 172
scaffold126|size770990	RepeatMasker	similarity	256561	256721	25.0	-	.	Target "Motif:rnd-1_family-1159" 99 259
scaffold126|size770990	RepeatMasker	similarity	256875	257083	26.5	+	.	Target "Motif:rnd-5_family-2063" 55 263
scaffold126|size770990	RepeatMasker	similarity	257031	257094	18.8	-	.	Target "Motif:rnd-1_family-202" 205 263
scaffold126|size770990	RepeatMasker	similarity	257056	257518	3.4	-	.	Target "Motif:genome_8_11149" 1 430
scaffold126|size770990	RepeatMasker	similarity	257532	257782	18.8	+	.	Target "Motif:rnd-1_family-300" 1 244
scaffold126|size770990	RepeatMasker	similarity	257783	257888	6.3	-	.	Target "Motif:rnd-1_family-753" 1 250
scaffold126|size770990	RepeatMasker	similarity	257860	257922	17.3	-	.	Target "Motif:genome_6_19263" 1554 1612
scaffold126|size770990	RepeatMasker	similarity	257948	258495	12.6	+	.	Target "Motif:rnd-5_family-2553" 1 545
scaffold126|size770990	RepeatMasker	similarity	258656	259087	19.4	+	.	Target "Motif:rnd-1_family-911" 48 481
scaffold126|size770990	RepeatMasker	similarity	259229	260603	12.7	-	.	Target "Motif:rnd-1_family-509" 1 1133
scaffold126|size770990	RepeatMasker	similarity	260672	260880	22.3	+	.	Target "Motif:rnd-5_family-2553" 1502 1668
scaffold126|size770990	RepeatMasker	similarity	260917	260954	2.6	+	.	Target "Motif:genome_11_21359" 420 457
scaffold126|size770990	RepeatMasker	similarity	260971	261016	4.3	+	.	Target "Motif:genome_9_12624" 412 458
scaffold126|size770990	RepeatMasker	similarity	261516	261813	24.2	+	.	Target "Motif:rnd-4_family-161" 362 658
scaffold126|size770990	RepeatMasker	similarity	262525	262544	17.0	+	.	Target "Motif:scaffold434|size123093_(dbseq-nr_175)_[52641,59321]" 1 115
scaffold126|size770990	RepeatMasker	similarity	262545	262895	13.1	+	.	Target "Motif:genome_9_9153" 46 398
scaffold126|size770990	RepeatMasker	similarity	262896	262944	17.0	+	.	Target "Motif:scaffold434|size123093_(dbseq-nr_175)_[52641,59321]" 116 420
scaffold126|size770990	RepeatMasker	similarity	263221	267017	0.9	+	.	Target "Motif:scaffold125|size483819_(dbseq-nr_162)_[89484,95907]" 1 3803
scaffold126|size770990	RepeatMasker	similarity	267018	270975	0.6	+	.	Target "Motif:scaffold125|size483819_(dbseq-nr_162)_[89484,95907]" 1 6470
scaffold126|size770990	RepeatMasker	similarity	270976	271550	1.1	+	.	Target "Motif:scaffold322|size364683_(dbseq-nr_703)_[10575,17042]" 5896 6468
scaffold126|size770990	RepeatMasker	similarity	271673	271782	28.7	-	.	Target "Motif:genome_1_3367" 126 234
scaffold126|size770990	RepeatMasker	similarity	271892	272025	15.3	-	.	Target "Motif:scaffold133|size826974_(dbseq-nr_519)_[800995,807399]" 6280 6405
scaffold126|size770990	RepeatMasker	similarity	272026	272138	17.9	+	.	Target "Motif:scaffold360|size312727_(dbseq-nr_717)_[58593,65069]" 6062 6320
scaffold126|size770990	RepeatMasker	similarity	272140	272238	12.1	+	.	Target "Motif:scaffold23|size1082546_(dbseq-nr_250)_[241298,247784]" 6375 6487
scaffold126|size770990	RepeatMasker	similarity	272334	272605	30.2	-	.	Target "Motif:rnd-1_family-440" 2 268
scaffold126|size770990	RepeatMasker	similarity	272641	273044	10.3	-	.	Target "Motif:genome_9_1663" 1 421
scaffold126|size770990	RepeatMasker	similarity	273760	273801	23.2	+	.	Target "Motif:(TTTCAA)n" 1 41
scaffold126|size770990	RepeatMasker	similarity	275036	275076	17.1	-	.	Target "Motif:rnd-5_family-6041" 107 147
scaffold126|size770990	RepeatMasker	similarity	275356	275513	24.1	+	.	Target "Motif:genome_2_8342" 5 161
scaffold126|size770990	RepeatMasker	similarity	278690	278737	4.8	+	.	Target "Motif:(ATC)n" 1 47
scaffold126|size770990	RepeatMasker	similarity	279459	279532	0.0	+	.	Target "Motif:(TTC)n" 1 71
scaffold126|size770990	RepeatMasker	similarity	279890	279926	0.0	+	.	Target "Motif:(TTCTCATCA)n" 1 37
scaffold126|size770990	RepeatMasker	similarity	281375	282241	9.4	+	.	Target "Motif:rnd-1_family-127" 1 958
scaffold126|size770990	RepeatMasker	similarity	282249	282385	19.8	-	.	Target "Motif:rnd-1_family-128" 99 236
scaffold126|size770990	RepeatMasker	similarity	282794	283563	34.4	-	.	Target "Motif:scaffold5|size2025720_(dbseq-nr_679)_[1055228,1063854]" 7393 8211
scaffold126|size770990	RepeatMasker	similarity	284359	284540	9.3	-	.	Target "Motif:rnd-5_family-1141" 799 988
scaffold126|size770990	RepeatMasker	similarity	284553	285105	9.4	-	.	Target "Motif:rnd-5_family-1141" 2 597
scaffold126|size770990	RepeatMasker	similarity	285109	285174	9.1	-	.	Target "Motif:rnd-1_family-1296" 113 183
scaffold126|size770990	RepeatMasker	similarity	285170	285278	21.3	+	.	Target "Motif:rnd-4_family-161" 1379 1487
scaffold126|size770990	RepeatMasker	similarity	285283	285449	27.4	+	.	Target "Motif:scaffold312|size187761_(dbseq-nr_665)_[118269,124269]" 3132 3302
scaffold126|size770990	RepeatMasker	similarity	285578	286271	9.1	-	.	Target "Motif:rnd-1_family-774" 1 413
scaffold126|size770990	RepeatMasker	similarity	286414	286716	30.4	-	.	Target "Motif:scaffold5|size2025720_(dbseq-nr_679)_[1055228,1063854]" 6850 7178
scaffold126|size770990	RepeatMasker	similarity	287072	287379	30.9	-	.	Target "Motif:scaffold5|size2025720_(dbseq-nr_679)_[1055228,1063854]" 5486 5797
scaffold126|size770990	RepeatMasker	similarity	289442	289566	12.8	+	.	Target "Motif:scaffold170|size558746_(dbseq-nr_246)_[277812,288266]" 1684 1813
scaffold126|size770990	RepeatMasker	similarity	289576	289854	4.3	+	.	Target "Motif:genome_12_19122" 1 279
scaffold126|size770990	RepeatMasker	similarity	289855	291163	14.1	+	.	Target "Motif:scaffold170|size558746_(dbseq-nr_246)_[277812,288266]" 3811 4626
scaffold126|size770990	RepeatMasker	similarity	291587	291652	3.0	-	.	Target "Motif:genome_11_9937" 323 388
scaffold126|size770990	RepeatMasker	similarity	291642	292810	9.9	-	.	Target "Motif:rnd-5_family-1745" 6437 7647
scaffold126|size770990	RepeatMasker	similarity	292808	298623	9.2	-	.	Target "Motif:rnd-5_family-1745" 406 6219
scaffold126|size770990	RepeatMasker	similarity	298644	299088	9.0	-	.	Target "Motif:rnd-1_family-218" 1 449
scaffold126|size770990	RepeatMasker	similarity	299081	299412	7.5	-	.	Target "Motif:genome_11_9937" 1 333
scaffold126|size770990	RepeatMasker	similarity	306341	306620	17.9	+	.	Target "Motif:genome_5_11572" 2 284
scaffold126|size770990	RepeatMasker	similarity	311073	311217	29.1	+	.	Target "Motif:rnd-1_family-892" 208 350
scaffold126|size770990	RepeatMasker	similarity	313553	313729	17.1	+	.	Target "Motif:genome_5_11572" 264 439
scaffold126|size770990	RepeatMasker	similarity	314700	314829	27.1	-	.	Target "Motif:genome_1_159620-9]7" 503 632
scaffold126|size770990	RepeatMasker	similarity	314856	317057	18.1	+	.	Target "Motif:rnd-5_family-482" 71 2306
scaffold126|size770990	RepeatMasker	similarity	317062	317367	20.6	-	.	Target "Motif:rnd-1_family-1038" 501 798
scaffold126|size770990	RepeatMasker	similarity	317477	317723	26.5	-	.	Target "Motif:rnd-1_family-1038" 14 301
scaffold126|size770990	RepeatMasker	similarity	317923	318032	28.2	-	.	Target "Motif:rnd-1_family-1038" 14 123
scaffold126|size770990	RepeatMasker	similarity	318046	319016	20.1	+	.	Target "Motif:rnd-5_family-483" 1 934
scaffold126|size770990	RepeatMasker	similarity	319103	319572	31.2	-	.	Target "Motif:rnd-1_family-896" 292 768
scaffold126|size770990	RepeatMasker	similarity	319592	319823	15.0	+	.	Target "Motif:rnd-5_family-376" 1 230
scaffold126|size770990	RepeatMasker	similarity	319836	320362	29.5	+	.	Target "Motif:rnd-1_family-298" 263 763
scaffold126|size770990	RepeatMasker	similarity	320407	322118	13.1	+	.	Target "Motif:rnd-5_family-484" 1 1773
scaffold126|size770990	RepeatMasker	similarity	322119	322188	28.6	-	.	Target "Motif:genome_1_159620-9]7" 1 70
scaffold126|size770990	RepeatMasker	similarity	322135	322201	15.3	-	.	Target "Motif:rnd-4_family-237" 23 98
scaffold126|size770990	RepeatMasker	similarity	324244	324415	21.6	-	.	Target "Motif:rnd-5_family-230" 515 699
scaffold126|size770990	RepeatMasker	similarity	324593	324802	24.6	-	.	Target "Motif:rnd-5_family-230" 90 287
scaffold126|size770990	RepeatMasker	similarity	324808	324863	12.5	-	.	Target "Motif:rnd-1_family-117" 2 61
scaffold126|size770990	RepeatMasker	similarity	324954	325192	22.2	-	.	Target "Motif:rnd-2_family-88" 772 973
scaffold126|size770990	RepeatMasker	similarity	325033	325364	20.4	+	.	Target "Motif:rnd-5_family-3853" 28 354
scaffold126|size770990	RepeatMasker	similarity	325421	325668	18.9	-	.	Target "Motif:rnd-2_family-88" 772 965
scaffold126|size770990	RepeatMasker	similarity	325507	325845	17.1	+	.	Target "Motif:rnd-5_family-3853" 27 354
scaffold126|size770990	RepeatMasker	similarity	325807	325864	24.1	-	.	Target "Motif:rnd-1_family-81" 105 164
scaffold126|size770990	RepeatMasker	similarity	325945	326482	26.6	+	.	Target "Motif:genome_7_7989" 1 577
scaffold126|size770990	RepeatMasker	similarity	326539	326636	25.5	+	.	Target "Motif:rnd-5_family-3600" 2 105
scaffold126|size770990	RepeatMasker	similarity	327235	327843	20.5	-	.	Target "Motif:genome_7_7989" 2 577
scaffold126|size770990	RepeatMasker	similarity	328957	329642	0.7	-	.	Target "Motif:rnd-5_family-93" 2729 3414
scaffold126|size770990	RepeatMasker	similarity	330550	332791	0.9	-	.	Target "Motif:rnd-5_family-93" 485 2729
scaffold126|size770990	RepeatMasker	similarity	332792	333037	27.4	+	.	Target "Motif:scaffold170|size558746_(dbseq-nr_246)_[277812,288266]" 2270 2476
scaffold126|size770990	RepeatMasker	similarity	333038	333049	27.1	-	.	Target "Motif:rnd-5_family-93" 535 692
scaffold126|size770990	RepeatMasker	similarity	333048	333103	15.2	+	.	Target "Motif:rnd-4_family-237" 23 78
scaffold126|size770990	RepeatMasker	similarity	333104	333355	21.8	+	.	Target "Motif:genome_1_22152" 1 234
scaffold126|size770990	RepeatMasker	similarity	333356	333771	10.6	-	.	Target "Motif:rnd-5_family-93" 1 418
scaffold126|size770990	RepeatMasker	similarity	333774	334023	19.8	+	.	Target "Motif:genome_1_22152" 220 465
scaffold126|size770990	RepeatMasker	similarity	334024	334210	21.2	+	.	Target "Motif:rnd-4_family-237" 77 263
scaffold126|size770990	RepeatMasker	similarity	334235	334394	15.7	+	.	Target "Motif:rnd-5_family-566" 1 154
scaffold126|size770990	RepeatMasker	similarity	334237	334529	22.1	+	.	Target "Motif:genome_11_172910-9]15" 261 546
scaffold126|size770990	RepeatMasker	similarity	334478	334539	19.4	-	.	Target "Motif:rnd-4_family-237" 26 96
scaffold126|size770990	RepeatMasker	similarity	335219	335552	25.4	+	.	Target "Motif:rnd-5_family-2132" 2029 2372
scaffold126|size770990	RepeatMasker	similarity	335720	335783	6.6	-	.	Target "Motif:rnd-2_family-88" 922 990
scaffold126|size770990	RepeatMasker	similarity	335784	335828	0.0	+	.	Target "Motif:(TTCTCCTTC)n" 1 45
scaffold126|size770990	RepeatMasker	similarity	335829	335899	6.6	-	.	Target "Motif:rnd-2_family-88" 851 921
scaffold126|size770990	RepeatMasker	similarity	335900	335939	5.3	+	.	Target "Motif:(CTT)n" 1 40
scaffold126|size770990	RepeatMasker	similarity	335941	336014	5.7	-	.	Target "Motif:rnd-1_family-53" 123 193
scaffold126|size770990	RepeatMasker	similarity	335943	335958	17.1	+	.	Target "Motif:rnd-5_family-2086" 749 764
scaffold126|size770990	RepeatMasker	similarity	336003	336046	11.4	-	.	Target "Motif:rnd-1_family-130" 2 47
scaffold126|size770990	RepeatMasker	similarity	336013	336137	9.8	+	.	Target "Motif:rnd-1_family-59" 1 129
scaffold126|size770990	RepeatMasker	similarity	336037	336297	9.5	-	.	Target "Motif:rnd-1_family-52" 1 197
scaffold126|size770990	RepeatMasker	similarity	336151	336317	23.0	-	.	Target "Motif:rnd-4_family-169" 85 246
scaffold126|size770990	RepeatMasker	similarity	336939	337013	4.6	+	.	Target "Motif:rnd-1_family-117" 1 69
scaffold126|size770990	RepeatMasker	similarity	337010	337192	12.8	+	.	Target "Motif:rnd-1_family-26" 70 268
scaffold126|size770990	RepeatMasker	similarity	337239	337401	13.5	+	.	Target "Motif:rnd-1_family-26" 100 324
scaffold126|size770990	RepeatMasker	similarity	337374	337409	13.9	+	.	Target "Motif:rnd-5_family-2086" 592 627
scaffold126|size770990	RepeatMasker	similarity	337432	337468	0.0	-	.	Target "Motif:genome_12_864" 896 932
scaffold126|size770990	RepeatMasker	similarity	337457	337524	6.4	+	.	Target "Motif:rnd-1_family-30" 1 58
scaffold126|size770990	RepeatMasker	similarity	337469	337547	21.0	-	.	Target "Motif:rnd-5_family-3853" 283 354
scaffold126|size770990	RepeatMasker	similarity	337528	339225	17.7	+	.	Target "Motif:rnd-1_family-771" 1 1672
scaffold126|size770990	RepeatMasker	similarity	338305	339708	11.7	-	.	Target "Motif:rnd-1_family-540" 72 1606
scaffold126|size770990	RepeatMasker	similarity	339995	340742	11.1	-	.	Target "Motif:rnd-1_family-540" 1 1114
scaffold126|size770990	RepeatMasker	similarity	340744	341677	4.1	-	.	Target "Motif:rnd-5_family-3054" 312 1248
scaffold126|size770990	RepeatMasker	similarity	341715	342041	4.0	-	.	Target "Motif:rnd-5_family-3054" 1 326
scaffold126|size770990	RepeatMasker	similarity	342044	342412	9.5	-	.	Target "Motif:rnd-1_family-1006" 1 369
scaffold126|size770990	RepeatMasker	similarity	342412	342924	2.7	+	.	Target "Motif:rnd-1_family-30" 51 531
scaffold126|size770990	RepeatMasker	similarity	342925	342961	2.8	+	.	Target "Motif:(AGA)n" 1 37
scaffold126|size770990	RepeatMasker	similarity	342962	343007	2.7	+	.	Target "Motif:rnd-1_family-30" 532 577
scaffold126|size770990	RepeatMasker	similarity	343006	343342	5.8	-	.	Target "Motif:genome_12_864" 568 897
scaffold126|size770990	RepeatMasker	similarity	343346	345085	24.6	-	.	Target "Motif:rnd-5_family-4009" 49 1829
scaffold126|size770990	RepeatMasker	similarity	345136	345831	19.9	+	.	Target "Motif:rnd-1_family-465" 1 696
scaffold126|size770990	RepeatMasker	similarity	345930	346330	19.7	+	.	Target "Motif:rnd-1_family-383" 1 256
scaffold126|size770990	RepeatMasker	similarity	346331	348195	19.6	+	.	Target "Motif:rnd-1_family-393" 1 1867
scaffold126|size770990	RepeatMasker	similarity	348436	348747	11.7	+	.	Target "Motif:rnd-1_family-220" 13 317
scaffold126|size770990	RepeatMasker	similarity	348748	348951	8.6	+	.	Target "Motif:rnd-1_family-448" 126 327
scaffold126|size770990	RepeatMasker	similarity	348983	349143	25.5	+	.	Target "Motif:rnd-1_family-315" 344 504
scaffold126|size770990	RepeatMasker	similarity	349167	349543	21.2	-	.	Target "Motif:rnd-1_family-263" 201 554
scaffold126|size770990	RepeatMasker	similarity	349547	350129	2.9	+	.	Target "Motif:rnd-1_family-25" 1 989
scaffold126|size770990	RepeatMasker	similarity	350145	351358	11.3	-	.	Target "Motif:rnd-1_family-10" 10 1201
scaffold126|size770990	RepeatMasker	similarity	351396	351494	8.1	+	.	Target "Motif:genome_1_18143" 391 489
scaffold126|size770990	RepeatMasker	similarity	351618	351983	20.4	+	.	Target "Motif:genome_11_13808" 1 419
scaffold126|size770990	RepeatMasker	similarity	351950	353597	15.3	-	.	Target "Motif:rnd-1_family-157" 601 2228
scaffold126|size770990	RepeatMasker	similarity	353689	353958	23.3	+	.	Target "Motif:rnd-5_family-2391" 68 323
scaffold126|size770990	RepeatMasker	similarity	354072	354254	20.5	-	.	Target "Motif:rnd-1_family-1124" 1721 1876
scaffold126|size770990	RepeatMasker	similarity	354434	354585	24.7	-	.	Target "Motif:rnd-1_family-1124" 1570 1708
scaffold126|size770990	RepeatMasker	similarity	354794	355214	11.2	-	.	Target "Motif:rnd-1_family-1124" 1170 1570
scaffold126|size770990	RepeatMasker	similarity	355216	355446	17.3	-	.	Target "Motif:rnd-1_family-1124" 264 494
scaffold126|size770990	RepeatMasker	similarity	355476	355543	22.8	-	.	Target "Motif:rnd-1_family-1124" 205 270
scaffold126|size770990	RepeatMasker	similarity	355744	356553	11.1	-	.	Target "Motif:scaffold170|size558746_(dbseq-nr_246)_[277812,288266]" 3781 4626
scaffold126|size770990	RepeatMasker	similarity	356554	357138	6.5	-	.	Target "Motif:genome_2_13648" 1 584
scaffold126|size770990	RepeatMasker	similarity	357141	358680	16.4	-	.	Target "Motif:scaffold170|size558746_(dbseq-nr_246)_[277812,288266]" 1685 3235
scaffold126|size770990	RepeatMasker	similarity	358595	358724	24.2	+	.	Target "Motif:scaffold170|size558746_(dbseq-nr_246)_[277812,288266]" 4552 4668
scaffold126|size770990	RepeatMasker	similarity	359289	359466	10.5	-	.	Target "Motif:rnd-1_family-1124" 31 196
scaffold126|size770990	RepeatMasker	similarity	359508	359923	14.9	-	.	Target "Motif:genome_1_17335" 1 427
scaffold126|size770990	RepeatMasker	similarity	359959	360414	23.9	-	.	Target "Motif:genome_1_15599" 412 969
scaffold126|size770990	RepeatMasker	similarity	360422	360708	25.4	-	.	Target "Motif:genome_5_2387" 345 630
scaffold126|size770990	RepeatMasker	similarity	361051	361593	21.9	+	.	Target "Motif:rnd-5_family-1970" 1036 1521
scaffold126|size770990	RepeatMasker	similarity	362395	362464	25.7	-	.	Target "Motif:rnd-1_family-539" 705 775
scaffold126|size770990	RepeatMasker	similarity	362465	362496	32.4	-	.	Target "Motif:rnd-4_family-866" 686 789
scaffold126|size770990	RepeatMasker	similarity	363022	363069	2.1	+	.	Target "Motif:genome_2_13625" 1 48
scaffold126|size770990	RepeatMasker	similarity	363069	363353	8.8	-	.	Target "Motif:genome_2_15377" 1 314
scaffold126|size770990	RepeatMasker	similarity	363462	363825	27.8	+	.	Target "Motif:genome_2_9627" 18 409
scaffold126|size770990	RepeatMasker	similarity	363970	364063	18.3	+	.	Target "Motif:rnd-1_family-291" 14 107
scaffold126|size770990	RepeatMasker	similarity	364063	364129	25.4	+	.	Target "Motif:rnd-1_family-415" 161 229
scaffold126|size770990	RepeatMasker	similarity	364817	369458	1.0	+	.	Target "Motif:scaffold17|size542218_(dbseq-nr_435)_[51622,58091]" 1 4636
scaffold126|size770990	RepeatMasker	similarity	369458	370695	0.7	+	.	Target "Motif:scaffold322|size364683_(dbseq-nr_703)_[10575,17042]" 5227 6468
scaffold126|size770990	RepeatMasker	similarity	371917	372980	12.7	+	.	Target "Motif:rnd-5_family-1150" 1 1053
scaffold126|size770990	RepeatMasker	similarity	372981	373392	17.4	-	.	Target "Motif:scaffold360|size312727_(dbseq-nr_717)_[58593,65069]" 62 417
scaffold126|size770990	RepeatMasker	similarity	373277	373406	12.7	+	.	Target "Motif:scaffold133|size826974_(dbseq-nr_519)_[800995,807399]" 6285 6405
scaffold126|size770990	RepeatMasker	similarity	373407	374172	11.3	+	.	Target "Motif:rnd-1_family-140" 330 1085
scaffold126|size770990	RepeatMasker	similarity	374173	374649	3.9	+	.	Target "Motif:genome_9_5969" 1 474
scaffold126|size770990	RepeatMasker	similarity	374720	375069	13.4	-	.	Target "Motif:genome_6_8638" 210 564
scaffold126|size770990	RepeatMasker	similarity	375073	375826	12.5	-	.	Target "Motif:rnd-1_family-164" 1 1195
scaffold126|size770990	RepeatMasker	similarity	375802	375894	21.3	-	.	Target "Motif:rnd-1_family-164" 154 250
scaffold126|size770990	RepeatMasker	similarity	375958	376203	7.1	-	.	Target "Motif:rnd-1_family-1072" 1 244
scaffold126|size770990	RepeatMasker	similarity	376170	376217	4.2	+	.	Target "Motif:rnd-1_family-164" 1155 1202
scaffold126|size770990	RepeatMasker	similarity	376226	376273	12.5	-	.	Target "Motif:genome_6_8638" 152 199
scaffold126|size770990	RepeatMasker	similarity	376274	376713	9.6	-	.	Target "Motif:genome_11_18930" 25 479
scaffold126|size770990	RepeatMasker	similarity	376714	376963	12.8	+	.	Target "Motif:genome_7_14113" 1 252
scaffold126|size770990	RepeatMasker	similarity	376989	377150	12.0	-	.	Target "Motif:genome_6_8638" 3 154
scaffold126|size770990	RepeatMasker	similarity	377155	377258	10.6	+	.	Target "Motif:rnd-1_family-140" 1161 1265
scaffold126|size770990	RepeatMasker	similarity	377256	377959	11.2	-	.	Target "Motif:rnd-1_family-58" 20 663
scaffold126|size770990	RepeatMasker	similarity	377971	378202	14.7	-	.	Target "Motif:rnd-1_family-455" 1 238
scaffold126|size770990	RepeatMasker	similarity	378186	379546	9.0	-	.	Target "Motif:rnd-1_family-83" 2 1351
scaffold126|size770990	RepeatMasker	similarity	379622	379867	16.0	+	.	Target "Motif:genome_3_13440" 1 242
scaffold126|size770990	RepeatMasker	similarity	379871	379984	1.8	+	.	Target "Motif:rnd-5_family-991" 1 115
scaffold126|size770990	RepeatMasker	similarity	379960	380142	11.3	-	.	Target "Motif:rnd-1_family-435" 5 232
scaffold126|size770990	RepeatMasker	similarity	380119	380180	9.7	-	.	Target "Motif:rnd-1_family-435" 194 256
scaffold126|size770990	RepeatMasker	similarity	380193	380827	5.7	-	.	Target "Motif:rnd-1_family-1083" 1 634
scaffold126|size770990	RepeatMasker	similarity	380827	380963	23.0	-	.	Target "Motif:genome_11_18930" 1 139
scaffold126|size770990	RepeatMasker	similarity	380977	381055	20.5	+	.	Target "Motif:genome_7_97590-9]4" 1145 1222
scaffold126|size770990	RepeatMasker	similarity	381056	381070	22.6	-	.	Target "Motif:genome_6_19263" 3 91
scaffold126|size770990	RepeatMasker	similarity	386690	386943	28.7	-	.	Target "Motif:scaffold170|size558746_(dbseq-nr_246)_[277812,288266]" 2299 2599
scaffold126|size770990	RepeatMasker	similarity	387397	387515	17.6	-	.	Target "Motif:genome_6_15486" 330 486
scaffold126|size770990	RepeatMasker	similarity	387456	387524	24.6	+	.	Target "Motif:genome_1_18143" 99 169
scaffold126|size770990	RepeatMasker	similarity	387526	387950	17.5	-	.	Target "Motif:scaffold106|size273814_(dbseq-nr_642)_[52563,59017]" 216 416
scaffold126|size770990	RepeatMasker	similarity	387951	388263	14.2	-	.	Target "Motif:genome_6_15486" 1 323
scaffold126|size770990	RepeatMasker	similarity	388331	388802	10.2	-	.	Target "Motif:rnd-1_family-463" 1 474
scaffold126|size770990	RepeatMasker	similarity	388386	388985	9.9	+	.	Target "Motif:rnd-1_family-440" 1 604
scaffold126|size770990	RepeatMasker	similarity	389681	390039	12.2	-	.	Target "Motif:rnd-1_family-333" 1 366
scaffold126|size770990	RepeatMasker	similarity	397365	397538	18.6	+	.	Target "Motif:genome_7_2791" 1 169
scaffold126|size770990	RepeatMasker	similarity	397592	397785	16.0	+	.	Target "Motif:genome_2_15188" 190 385
scaffold126|size770990	RepeatMasker	similarity	397819	397891	21.9	-	.	Target "Motif:genome_1_94420-9]2" 430 505
scaffold126|size770990	RepeatMasker	similarity	397890	398190	17.5	-	.	Target "Motif:rnd-5_family-750" 100 401
scaffold126|size770990	RepeatMasker	similarity	398111	398253	27.9	-	.	Target "Motif:genome_9_5969" 102 245
scaffold126|size770990	RepeatMasker	similarity	398258	398346	14.6	-	.	Target "Motif:rnd-5_family-750" 4 94
scaffold126|size770990	RepeatMasker	similarity	398366	398630	3.0	+	.	Target "Motif:genome_1_8676" 1 267
scaffold126|size770990	RepeatMasker	similarity	398631	398737	14.8	-	.	Target "Motif:genome_4_3041" 304 438
scaffold126|size770990	RepeatMasker	similarity	398762	398964	21.0	-	.	Target "Motif:genome_4_3041" 4 236
scaffold126|size770990	RepeatMasker	similarity	399877	400302	17.4	+	.	Target "Motif:genome_8_15344" 1 406
scaffold126|size770990	RepeatMasker	similarity	400861	400965	20.4	-	.	Target "Motif:rnd-1_family-127" 857 961
scaffold126|size770990	RepeatMasker	similarity	403031	403118	27.3	-	.	Target "Motif:rnd-5_family-956" 4633 4720
scaffold126|size770990	RepeatMasker	similarity	404092	404523	19.3	+	.	Target "Motif:genome_9_9153" 4 464
scaffold126|size770990	RepeatMasker	similarity	404724	404849	20.2	-	.	Target "Motif:rnd-5_family-6004" 3 123
scaffold126|size770990	RepeatMasker	similarity	405083	405235	22.7	+	.	Target "Motif:rnd-5_family-6276" 420 572
scaffold126|size770990	RepeatMasker	similarity	405445	405774	14.7	+	.	Target "Motif:rnd-5_family-1667" 724 1071
scaffold126|size770990	RepeatMasker	similarity	405775	406437	2.8	+	.	Target "Motif:(TC)n" 1 683
scaffold126|size770990	RepeatMasker	similarity	406438	406554	14.7	+	.	Target "Motif:rnd-5_family-1667" 1072 1189
scaffold126|size770990	RepeatMasker	similarity	406555	406655	16.3	+	.	Target "Motif:rnd-1_family-1369" 501 615
scaffold126|size770990	RepeatMasker	similarity	406656	406780	11.2	+	.	Target "Motif:genome_1_17731" 1 127
scaffold126|size770990	RepeatMasker	similarity	406876	407179	12.8	+	.	Target "Motif:genome_1_17731" 311 615
scaffold126|size770990	RepeatMasker	similarity	407217	407395	21.4	+	.	Target "Motif:rnd-1_family-1369" 1 180
scaffold126|size770990	RepeatMasker	similarity	407395	407803	12.4	-	.	Target "Motif:rnd-1_family-644" 1 396
scaffold126|size770990	RepeatMasker	similarity	407808	407871	6.2	-	.	Target "Motif:rnd-5_family-18" 2 65
scaffold126|size770990	RepeatMasker	similarity	407890	408503	6.6	-	.	Target "Motif:genome_2_15377" 1 619
scaffold126|size770990	RepeatMasker	similarity	408504	408621	13.9	-	.	Target "Motif:rnd-1_family-1370" 3 143
scaffold126|size770990	RepeatMasker	similarity	408619	409030	8.5	-	.	Target "Motif:rnd-1_family-1388" 1 407
scaffold126|size770990	RepeatMasker	similarity	409032	409094	12.8	+	.	Target "Motif:(TGT)n" 1 63
scaffold126|size770990	RepeatMasker	similarity	409095	409256	6.0	+	.	Target "Motif:(TTG)n" 1 161
scaffold126|size770990	RepeatMasker	similarity	409258	410897	11.9	+	.	Target "Motif:(TTCTTC)n" 1 1625
scaffold126|size770990	RepeatMasker	similarity	410898	411298	12.8	+	.	Target "Motif:(TGT)n" 1 405
scaffold126|size770990	RepeatMasker	similarity	411299	412239	11.9	+	.	Target "Motif:(TTCTTC)n" 6 944
scaffold126|size770990	RepeatMasker	similarity	412240	412462	12.8	+	.	Target "Motif:(TGT)n" 1 204
scaffold126|size770990	RepeatMasker	similarity	412467	413928	11.9	+	.	Target "Motif:(TTCTTC)n" 6 1468
scaffold126|size770990	RepeatMasker	similarity	413930	413994	6.5	+	.	Target "Motif:(CTC)n" 1 65
scaffold126|size770990	RepeatMasker	similarity	419404	419637	20.4	+	.	Target "Motif:rnd-1_family-613" 3 238
scaffold126|size770990	RepeatMasker	similarity	419828	420057	17.4	+	.	Target "Motif:rnd-5_family-1341" 71 303
scaffold126|size770990	RepeatMasker	similarity	420318	420942	4.7	+	.	Target "Motif:(AT)n" 1 625
scaffold126|size770990	RepeatMasker	similarity	421273	421667	23.2	+	.	Target "Motif:rnd-5_family-1341" 308 705
scaffold126|size770990	RepeatMasker	similarity	421674	421798	25.2	-	.	Target "Motif:rnd-1_family-1347" 20 148
scaffold126|size770990	RepeatMasker	similarity	421802	423271	29.2	+	.	Target "Motif:rnd-1_family-613" 637 2118
scaffold126|size770990	RepeatMasker	similarity	423417	423975	22.8	-	.	Target "Motif:rnd-1_family-771" 1068 1634
scaffold126|size770990	RepeatMasker	similarity	424013	424214	19.5	+	.	Target "Motif:scaffold312|size187761_(dbseq-nr_665)_[74133,78979]" 18 221
scaffold126|size770990	RepeatMasker	similarity	427749	427782	12.8	+	.	Target "Motif:(TTGTA)n" 1 35
scaffold126|size770990	RepeatMasker	similarity	428228	428264	10.8	+	.	Target "Motif:rnd-2_family-88" 390 426
scaffold126|size770990	RepeatMasker	similarity	428236	429868	6.6	+	.	Target "Motif:rnd-1_family-114" 1 1644
scaffold126|size770990	RepeatMasker	similarity	429877	430378	10.8	-	.	Target "Motif:rnd-1_family-1048" 1 505
scaffold126|size770990	RepeatMasker	similarity	430172	430593	20.4	+	.	Target "Motif:rnd-1_family-114" 1228 1640
scaffold126|size770990	RepeatMasker	similarity	430594	430681	2.3	-	.	Target "Motif:rnd-5_family-2480" 1 88
scaffold126|size770990	RepeatMasker	similarity	430829	432462	25.5	+	.	Target "Motif:rnd-1_family-390" 169 1808
scaffold126|size770990	RepeatMasker	similarity	431654	434019	19.3	-	.	Target "Motif:rnd-1_family-419" 1 1478
scaffold126|size770990	RepeatMasker	similarity	434126	435760	15.2	-	.	Target "Motif:rnd-1_family-231" 1880 3503
scaffold126|size770990	RepeatMasker	similarity	435799	436490	9.0	-	.	Target "Motif:rnd-1_family-875" 102 790
scaffold126|size770990	RepeatMasker	similarity	436483	443971	7.9	-	.	Target "Motif:rnd-4_family-169" 987 6175
scaffold126|size770990	RepeatMasker	similarity	443866	444351	23.1	+	.	Target "Motif:rnd-1_family-182" 89 572
scaffold126|size770990	RepeatMasker	similarity	444043	445697	25.0	-	.	Target "Motif:rnd-4_family-169" 40 1548
scaffold126|size770990	RepeatMasker	similarity	449304	449347	24.0	+	.	Target "Motif:(ATGATA)n" 1 46
scaffold126|size770990	RepeatMasker	similarity	450271	450339	7.2	-	.	Target "Motif:genome_4_15946" 3 71
scaffold126|size770990	RepeatMasker	similarity	450527	450713	10.2	-	.	Target "Motif:genome_2_13625" 1 227
scaffold126|size770990	RepeatMasker	similarity	450728	451152	21.7	+	.	Target "Motif:scaffold11|size2099203_(dbseq-nr_337)_[1432380,1438715]" 4969 5378
scaffold126|size770990	RepeatMasker	similarity	451153	451249	6.2	-	.	Target "Motif:genome_2_13625" 423 505
scaffold126|size770990	RepeatMasker	similarity	451249	451456	17.8	+	.	Target "Motif:scaffold171|size496807_(dbseq-nr_295)_[215868,222163]" 5347 5555
scaffold126|size770990	RepeatMasker	similarity	451462	451909	29.3	+	.	Target "Motif:rnd-1_family-733" 640 1085
scaffold126|size770990	RepeatMasker	similarity	452326	452560	22.4	-	.	Target "Motif:rnd-1_family-771" 250 478
scaffold126|size770990	RepeatMasker	similarity	455949	456014	12.1	-	.	Target "Motif:rnd-1_family-1018" 1 69
scaffold126|size770990	RepeatMasker	similarity	456001	456096	7.7	-	.	Target "Motif:rnd-1_family-1018" 46 139
scaffold126|size770990	RepeatMasker	similarity	456103	456226	22.0	-	.	Target "Motif:rnd-1_family-1018" 25 149
scaffold126|size770990	RepeatMasker	similarity	456756	456835	20.1	+	.	Target "Motif:rnd-1_family-60" 1 76
scaffold126|size770990	RepeatMasker	similarity	456906	456932	3.8	+	.	Target "Motif:(ATTGT)n" 1 30
scaffold126|size770990	RepeatMasker	similarity	457033	461284	25.0	-	.	Target "Motif:rnd-5_family-3444" 1 4311
scaffold126|size770990	RepeatMasker	similarity	461308	461540	20.3	+	.	Target "Motif:rnd-5_family-87" 16 250
scaffold126|size770990	RepeatMasker	similarity	461593	461876	21.2	-	.	Target "Motif:rnd-1_family-534" 1211 1493
scaffold126|size770990	RepeatMasker	similarity	466178	467293	5.0	-	.	Target "Motif:genome_12_5761" 477 1590
scaffold126|size770990	RepeatMasker	similarity	467282	467579	9.7	-	.	Target "Motif:genome_12_5761" 1 333
scaffold126|size770990	RepeatMasker	similarity	467595	467808	25.4	+	.	Target "Motif:rnd-1_family-594" 1 210
scaffold126|size770990	RepeatMasker	similarity	467833	467867	11.1	+	.	Target "Motif:(CATGT)n" 1 32
scaffold126|size770990	RepeatMasker	similarity	468246	468726	9.2	+	.	Target "Motif:rnd-1_family-911" 1 481
scaffold126|size770990	RepeatMasker	similarity	468852	469779	13.4	-	.	Target "Motif:rnd-1_family-509" 1 1132
scaffold126|size770990	RepeatMasker	similarity	469898	470184	12.9	-	.	Target "Motif:rnd-1_family-509" 7 293
scaffold126|size770990	RepeatMasker	similarity	470244	470432	5.3	+	.	Target "Motif:rnd-1_family-521" 170 357
scaffold126|size770990	RepeatMasker	similarity	470326	472261	5.3	-	.	Target "Motif:rnd-1_family-111" 1 1338
scaffold126|size770990	RepeatMasker	similarity	470512	472602	7.0	+	.	Target "Motif:rnd-4_family-212" 1 1978
scaffold126|size770990	RepeatMasker	similarity	475006	475183	2.2	-	.	Target "Motif:rnd-5_family-1652" 9 185
scaffold126|size770990	RepeatMasker	similarity	475184	475815	5.5	+	.	Target "Motif:genome_5_2387" 1 631
scaffold126|size770990	RepeatMasker	similarity	475816	476298	4.2	-	.	Target "Motif:rnd-5_family-1652" 1 472
scaffold126|size770990	RepeatMasker	similarity	476332	477307	32.1	-	.	Target "Motif:rnd-5_family-1667" 17 995
scaffold126|size770990	RepeatMasker	similarity	477334	477565	25.4	+	.	Target "Motif:rnd-1_family-1346" 44 275
scaffold126|size770990	RepeatMasker	similarity	478275	478541	26.3	+	.	Target "Motif:rnd-5_family-1668" 3 276
scaffold126|size770990	RepeatMasker	similarity	478617	478962	15.7	+	.	Target "Motif:rnd-5_family-1668" 396 768
scaffold126|size770990	RepeatMasker	similarity	478967	479305	31.7	+	.	Target "Motif:rnd-1_family-1252" 3 342
scaffold126|size770990	RepeatMasker	similarity	479723	482062	6.3	-	.	Target "Motif:rnd-5_family-3422" 1 2330
scaffold126|size770990	RepeatMasker	similarity	482080	482516	7.5	+	.	Target "Motif:genome_8_22558" 1 437
scaffold126|size770990	RepeatMasker	similarity	482582	482649	8.8	-	.	Target "Motif:genome_9_11612" 364 431
scaffold126|size770990	RepeatMasker	similarity	482657	482795	14.1	-	.	Target "Motif:rnd-1_family-502" 144 278
scaffold126|size770990	RepeatMasker	similarity	482797	483377	10.0	-	.	Target "Motif:genome_1_9665" 1 580
scaffold126|size770990	RepeatMasker	similarity	483381	483508	19.0	-	.	Target "Motif:rnd-1_family-502" 2 141
scaffold126|size770990	RepeatMasker	similarity	483442	483713	30.1	+	.	Target "Motif:rnd-1_family-156" 292 586
scaffold126|size770990	RepeatMasker	similarity	483722	483793	9.7	-	.	Target "Motif:genome_9_11612" 282 362
scaffold126|size770990	RepeatMasker	similarity	483825	483916	12.0	+	.	Target "Motif:rnd-1_family-1373" 1 123
scaffold126|size770990	RepeatMasker	similarity	483942	484290	16.9	+	.	Target "Motif:rnd-1_family-432" 3 352
scaffold126|size770990	RepeatMasker	similarity	484284	484615	25.8	+	.	Target "Motif:rnd-1_family-207" 240 563
scaffold126|size770990	RepeatMasker	similarity	484837	485053	29.5	-	.	Target "Motif:rnd-5_family-766" 255 472
scaffold126|size770990	RepeatMasker	similarity	484978	485065	23.0	+	.	Target "Motif:rnd-1_family-377" 1 88
scaffold126|size770990	RepeatMasker	similarity	485179	485547	30.4	+	.	Target "Motif:rnd-5_family-2469" 85 471
scaffold126|size770990	RepeatMasker	similarity	485303	485785	30.7	-	.	Target "Motif:genome_3_7906" 1 502
scaffold126|size770990	RepeatMasker	similarity	485962	486040	13.9	-	.	Target "Motif:rnd-1_family-276" 1 81
scaffold126|size770990	RepeatMasker	similarity	486033	486082	16.0	-	.	Target "Motif:rnd-1_family-741" 265 314
scaffold126|size770990	RepeatMasker	similarity	487605	487647	19.4	+	.	Target "Motif:(GTCAT)n" 1 44
scaffold126|size770990	RepeatMasker	similarity	491136	491377	21.6	-	.	Target "Motif:rnd-1_family-741" 18 267
scaffold126|size770990	RepeatMasker	similarity	491781	491917	19.7	+	.	Target "Motif:genome_8_12120" 1 134
scaffold126|size770990	RepeatMasker	similarity	492014	492077	23.8	+	.	Target "Motif:rnd-1_family-72" 105 169
scaffold126|size770990	RepeatMasker	similarity	492070	492341	25.3	+	.	Target "Motif:genome_8_12120" 184 457
scaffold126|size770990	RepeatMasker	similarity	492587	492670	21.0	+	.	Target "Motif:genome_7_7989" 141 222
scaffold126|size770990	RepeatMasker	similarity	492588	492722	23.0	+	.	Target "Motif:genome_2_13648" 172 302
scaffold126|size770990	RepeatMasker	similarity	492935	493104	24.4	-	.	Target "Motif:rnd-1_family-314" 245 418
scaffold126|size770990	RepeatMasker	similarity	493909	494122	27.3	-	.	Target "Motif:genome_7_97590-9]4" 40 255
scaffold126|size770990	RepeatMasker	similarity	494144	494260	25.2	-	.	Target "Motif:genome_1_19309" 241 367
scaffold126|size770990	RepeatMasker	similarity	494166	494395	28.2	+	.	Target "Motif:genome_8_15991" 53 282
scaffold126|size770990	RepeatMasker	similarity	494412	494666	24.7	-	.	Target "Motif:genome_2_15377" 364 618
scaffold126|size770990	RepeatMasker	similarity	494999	495129	21.8	-	.	Target "Motif:genome_12_10956" 1 132
scaffold126|size770990	RepeatMasker	similarity	495138	495406	30.5	+	.	Target "Motif:genome_3_16765" 1 258
scaffold126|size770990	RepeatMasker	similarity	495509	495627	16.8	-	.	Target "Motif:rnd-1_family-330" 44 165
scaffold126|size770990	RepeatMasker	similarity	496789	496857	8.8	-	.	Target "Motif:rnd-1_family-91" 1 68
scaffold126|size770990	RepeatMasker	similarity	496859	496882	8.8	+	.	Target "Motif:(CTT)n" 1 24
scaffold126|size770990	RepeatMasker	similarity	496893	497225	6.4	+	.	Target "Motif:rnd-1_family-31" 1 345
scaffold126|size770990	RepeatMasker	similarity	497226	497361	15.6	-	.	Target "Motif:rnd-2_family-88" 489 902
scaffold126|size770990	RepeatMasker	similarity	497353	497876	11.4	-	.	Target "Motif:rnd-1_family-17" 1 556
scaffold126|size770990	RepeatMasker	similarity	497883	498017	3.0	-	.	Target "Motif:rnd-1_family-73" 1 135
scaffold126|size770990	RepeatMasker	similarity	498532	499688	20.3	-	.	Target "Motif:scaffold170|size558746_(dbseq-nr_246)_[277812,288266]" 3399 4634
scaffold126|size770990	RepeatMasker	similarity	499443	499737	31.9	+	.	Target "Motif:rnd-1_family-157" 1751 2044
scaffold126|size770990	RepeatMasker	similarity	499774	499856	20.7	-	.	Target "Motif:scaffold170|size558746_(dbseq-nr_246)_[277812,288266]" 1683 1764
scaffold126|size770990	RepeatMasker	similarity	501453	501647	29.7	-	.	Target "Motif:genome_11_20665" 836 1032
scaffold126|size770990	RepeatMasker	similarity	502481	502800	19.5	+	.	Target "Motif:scaffold170|size558746_(dbseq-nr_246)_[277812,288266]" 1684 2007
scaffold126|size770990	RepeatMasker	similarity	502724	503048	11.5	-	.	Target "Motif:rnd-3_family-259" 226 646
scaffold126|size770990	RepeatMasker	similarity	502990	504797	23.9	+	.	Target "Motif:scaffold170|size558746_(dbseq-nr_246)_[277812,288266]" 2006 4643
scaffold126|size770990	RepeatMasker	similarity	505816	505913	27.6	+	.	Target "Motif:rnd-5_family-1014" 812 911
scaffold126|size770990	RepeatMasker	similarity	506486	506789	0.7	-	.	Target "Motif:genome_10_3983" 680 983
scaffold126|size770990	RepeatMasker	similarity	506790	506969	17.1	+	.	Target "Motif:genome_8_12087" 1 456
scaffold126|size770990	RepeatMasker	similarity	508237	508734	26.9	-	.	Target "Motif:rnd-1_family-363" 2 528
scaffold126|size770990	RepeatMasker	similarity	508687	508763	22.4	-	.	Target "Motif:genome_8_18752" 99 176
scaffold126|size770990	RepeatMasker	similarity	508849	508895	25.1	+	.	Target "Motif:(CATTTCA)n" 1 49
scaffold126|size770990	RepeatMasker	similarity	509623	510057	34.1	+	.	Target "Motif:rnd-5_family-7443" 447 894
scaffold126|size770990	RepeatMasker	similarity	510208	510305	22.1	-	.	Target "Motif:rnd-5_family-689" 2942 3042
scaffold126|size770990	RepeatMasker	similarity	510472	510508	5.4	-	.	Target "Motif:rnd-5_family-2086" 586 624
scaffold126|size770990	RepeatMasker	similarity	510476	510962	2.5	+	.	Target "Motif:rnd-1_family-25" 1 484
scaffold126|size770990	RepeatMasker	similarity	510963	511038	2.7	+	.	Target "Motif:(AGAAGAAGG)n" 1 76
scaffold126|size770990	RepeatMasker	similarity	511039	511084	2.5	+	.	Target "Motif:rnd-1_family-25" 485 532
scaffold126|size770990	RepeatMasker	similarity	511170	511299	20.8	+	.	Target "Motif:rnd-5_family-689" 2899 3030
scaffold126|size770990	RepeatMasker	similarity	511377	511558	27.8	-	.	Target "Motif:rnd-1_family-902" 893 1069
scaffold126|size770990	RepeatMasker	similarity	513701	513732	0.0	+	.	Target "Motif:(ATTCT)n" 1 32
scaffold126|size770990	RepeatMasker	similarity	514186	514555	8.7	-	.	Target "Motif:genome_3_4021" 1 370
scaffold126|size770990	RepeatMasker	similarity	516252	516317	21.2	+	.	Target "Motif:rnd-1_family-1199" 142 207
scaffold126|size770990	RepeatMasker	similarity	516424	516527	24.0	-	.	Target "Motif:rnd-1_family-493" 153 256
scaffold126|size770990	RepeatMasker	similarity	516611	516645	16.0	+	.	Target "Motif:GA-rich" 1 35
scaffold126|size770990	RepeatMasker	similarity	516916	517086	0.6	+	.	Target "Motif:(TA)n" 1 171
scaffold126|size770990	RepeatMasker	similarity	517327	517954	8.7	-	.	Target "Motif:genome_10_2760-9]2" 147 811
scaffold126|size770990	RepeatMasker	similarity	517956	519190	15.0	+	.	Target "Motif:(TCTC)n" 1 1243
scaffold126|size770990	RepeatMasker	similarity	519193	519375	14.4	-	.	Target "Motif:genome_10_2760-9]2" 1 180
scaffold126|size770990	RepeatMasker	similarity	522055	522486	25.6	+	.	Target "Motif:rnd-1_family-1257" 302 731
scaffold126|size770990	RepeatMasker	similarity	522113	523040	25.3	-	.	Target "Motif:rnd-1_family-837" 304 1269
scaffold126|size770990	RepeatMasker	similarity	524005	524254	27.8	+	.	Target "Motif:rnd-1_family-816" 812 1061
scaffold126|size770990	RepeatMasker	similarity	524128	524756	28.8	-	.	Target "Motif:rnd-1_family-688" 301 950
scaffold126|size770990	RepeatMasker	similarity	525142	525321	11.2	-	.	Target "Motif:rnd-1_family-683" 1 179
scaffold126|size770990	RepeatMasker	similarity	525317	525579	12.4	-	.	Target "Motif:rnd-1_family-1324" 5 255
scaffold126|size770990	RepeatMasker	similarity	525537	525991	31.2	+	.	Target "Motif:rnd-5_family-961" 5 450
scaffold126|size770990	RepeatMasker	similarity	525587	526083	10.1	-	.	Target "Motif:rnd-5_family-303" 1 494
scaffold126|size770990	RepeatMasker	similarity	526088	526211	8.9	+	.	Target "Motif:rnd-1_family-1164" 1 126
scaffold126|size770990	RepeatMasker	similarity	526206	526494	24.9	-	.	Target "Motif:scaffold5|size2025720_(dbseq-nr_679)_[1273151,1286701]" 7218 7506
scaffold126|size770990	RepeatMasker	similarity	526288	529061	10.6	+	.	Target "Motif:rnd-1_family-0" 1 2117
scaffold126|size770990	RepeatMasker	similarity	528008	529239	13.6	-	.	Target "Motif:rnd-1_family-38" 1 858
scaffold126|size770990	RepeatMasker	similarity	529240	529363	13.7	+	.	Target "Motif:rnd-1_family-1164" 119 248
scaffold126|size770990	RepeatMasker	similarity	529350	529450	16.0	+	.	Target "Motif:rnd-5_family-961" 630 733
scaffold126|size770990	RepeatMasker	similarity	529468	529566	15.2	+	.	Target "Motif:rnd-1_family-1149" 18 116
scaffold126|size770990	RepeatMasker	similarity	529491	530061	13.2	-	.	Target "Motif:rnd-1_family-581" 1 448
scaffold126|size770990	RepeatMasker	similarity	530201	530275	27.0	+	.	Target "Motif:genome_2_13648" 190 265
scaffold126|size770990	RepeatMasker	similarity	530398	530471	13.9	-	.	Target "Motif:rnd-5_family-1970" 746 825
scaffold126|size770990	RepeatMasker	similarity	532847	533035	20.3	+	.	Target "Motif:genome_5_8084" 363 550
scaffold126|size770990	RepeatMasker	similarity	532997	533040	11.4	-	.	Target "Motif:genome_5_8084" 1 44
scaffold126|size770990	RepeatMasker	similarity	533343	533679	21.5	-	.	Target "Motif:scaffold69|size508817_(dbseq-nr_79)_[401838,405709]" 3492 3844
scaffold126|size770990	RepeatMasker	similarity	534815	534881	25.4	-	.	Target "Motif:rnd-1_family-892" 1003 1069
scaffold126|size770990	RepeatMasker	similarity	540828	541116	30.7	+	.	Target "Motif:rnd-5_family-66" 334 811
scaffold126|size770990	RepeatMasker	similarity	541377	541411	25.8	-	.	Target "Motif:rnd-1_family-984" 52 143
scaffold126|size770990	RepeatMasker	similarity	541412	541465	25.9	+	.	Target "Motif:rnd-5_family-2558" 176 229
scaffold126|size770990	RepeatMasker	similarity	541835	542866	29.1	+	.	Target "Motif:scaffold270|size483417_(dbseq-nr_598)_[436369,441598]" 80 1015
scaffold126|size770990	RepeatMasker	similarity	542874	544352	30.4	+	.	Target "Motif:scaffold270|size483417_(dbseq-nr_598)_[436369,441598]" 1597 2639
scaffold126|size770990	RepeatMasker	similarity	544640	546644	29.6	+	.	Target "Motif:scaffold270|size483417_(dbseq-nr_598)_[436369,441598]" 2789 4914
scaffold126|size770990	RepeatMasker	similarity	547357	547557	23.7	-	.	Target "Motif:rnd-1_family-336" 9 245
scaffold126|size770990	RepeatMasker	similarity	547703	548294	26.1	-	.	Target "Motif:rnd-1_family-274" 146 757
scaffold126|size770990	RepeatMasker	similarity	549147	549484	24.3	+	.	Target "Motif:rnd-1_family-638" 142 500
scaffold126|size770990	RepeatMasker	similarity	549977	550186	22.2	+	.	Target "Motif:rnd-1_family-630" 2 205
scaffold126|size770990	RepeatMasker	similarity	550349	550529	27.0	+	.	Target "Motif:rnd-1_family-245" 186 367
scaffold126|size770990	RepeatMasker	similarity	550617	550753	29.9	-	.	Target "Motif:rnd-1_family-489" 217 352
scaffold126|size770990	RepeatMasker	similarity	550932	551287	14.2	+	.	Target "Motif:scaffold230|size167806_(dbseq-nr_188)_[105630,112040]" 1577 1782
scaffold126|size770990	RepeatMasker	similarity	551290	551539	19.3	+	.	Target "Motif:genome_7_14113" 3 252
scaffold126|size770990	RepeatMasker	similarity	551540	551736	7.5	+	.	Target "Motif:scaffold52|size687078_(dbseq-nr_635)_[61213,67634]" 2609 2806
scaffold126|size770990	RepeatMasker	similarity	551737	552413	10.2	-	.	Target "Motif:genome_7_16889" 1 673
scaffold126|size770990	RepeatMasker	similarity	552415	553560	10.5	+	.	Target "Motif:scaffold52|size687078_(dbseq-nr_635)_[61213,67634]" 2816 4009
scaffold126|size770990	RepeatMasker	similarity	553561	555242	10.0	+	.	Target "Motif:scaffold230|size167806_(dbseq-nr_188)_[105630,112040]" 1 1685
scaffold126|size770990	RepeatMasker	similarity	555244	558567	11.4	+	.	Target "Motif:scaffold170|size558746_(dbseq-nr_246)_[277812,288266]" 1683 4628
scaffold126|size770990	RepeatMasker	similarity	558567	560902	8.8	+	.	Target "Motif:scaffold52|size687078_(dbseq-nr_635)_[61213,67634]" 1691 4022
scaffold126|size770990	RepeatMasker	similarity	560890	561341	4.9	+	.	Target "Motif:scaffold109|size879770_(dbseq-nr_434)_[335250,341653]" 5953 6404
scaffold126|size770990	RepeatMasker	similarity	561342	563741	11.7	+	.	Target "Motif:scaffold52|size687078_(dbseq-nr_635)_[61213,67634]" 4004 6422
scaffold126|size770990	RepeatMasker	similarity	563852	563921	31.4	-	.	Target "Motif:genome_5_21030" 337 406
scaffold126|size770990	RepeatMasker	similarity	564124	564544	0.2	+	.	Target "Motif:scaffold322|size364683_(dbseq-nr_703)_[10575,17042]" 6048 6468
scaffold126|size770990	RepeatMasker	similarity	564573	564872	27.4	-	.	Target "Motif:genome_6_9737" 5 277
scaffold126|size770990	RepeatMasker	similarity	568536	568577	30.5	+	.	Target "Motif:(CCA)n" 1 42
scaffold126|size770990	RepeatMasker	similarity	572401	572612	26.1	-	.	Target "Motif:rnd-5_family-1630" 1412 1617
scaffold126|size770990	RepeatMasker	similarity	572918	573321	26.2	+	.	Target "Motif:rnd-1_family-900" 1882 2265
scaffold126|size770990	RepeatMasker	similarity	573502	573957	12.3	+	.	Target "Motif:genome_2_13625" 1 484
scaffold126|size770990	RepeatMasker	similarity	574974	575018	13.0	+	.	Target "Motif:rnd-1_family-571" 20 88
scaffold126|size770990	RepeatMasker	similarity	575019	575074	19.6	-	.	Target "Motif:rnd-4_family-169" 87 142
scaffold126|size770990	RepeatMasker	similarity	575292	575360	17.4	-	.	Target "Motif:rnd-1_family-91" 1 69
scaffold126|size770990	RepeatMasker	similarity	575373	575540	23.1	-	.	Target "Motif:rnd-2_family-88" 777 928
scaffold126|size770990	RepeatMasker	similarity	575425	575684	20.3	+	.	Target "Motif:rnd-5_family-3853" 72 311
scaffold126|size770990	RepeatMasker	similarity	575703	575805	20.4	+	.	Target "Motif:rnd-3_family-180" 353 460
scaffold126|size770990	RepeatMasker	similarity	575754	575817	17.4	-	.	Target "Motif:rnd-1_family-88" 1 73
scaffold126|size770990	RepeatMasker	similarity	575821	575896	27.9	+	.	Target "Motif:(CTT)n" 1 76
scaffold126|size770990	RepeatMasker	similarity	575949	576022	24.3	-	.	Target "Motif:rnd-2_family-88" 774 848
scaffold126|size770990	RepeatMasker	similarity	576082	576103	27.4	-	.	Target "Motif:rnd-5_family-222" 481 500
scaffold126|size770990	RepeatMasker	similarity	576104	576307	21.7	-	.	Target "Motif:genome_11_20665" 1098 1304
scaffold126|size770990	RepeatMasker	similarity	576305	576614	21.7	+	.	Target "Motif:rnd-1_family-354" 3 330
scaffold126|size770990	RepeatMasker	similarity	576769	577019	20.3	+	.	Target "Motif:rnd-1_family-336" 9 259
scaffold126|size770990	RepeatMasker	similarity	577340	577609	19.4	+	.	Target "Motif:rnd-1_family-354" 208 472
scaffold126|size770990	RepeatMasker	similarity	577663	578245	27.2	-	.	Target "Motif:rnd-1_family-904" 12 637
scaffold126|size770990	RepeatMasker	similarity	578286	578833	23.0	-	.	Target "Motif:rnd-1_family-667" 40 583
scaffold126|size770990	RepeatMasker	similarity	578875	578974	18.0	-	.	Target "Motif:genome_11_20665" 6 105
scaffold126|size770990	RepeatMasker	similarity	578980	579025	15.2	-	.	Target "Motif:rnd-1_family-128" 74 119
scaffold126|size770990	RepeatMasker	similarity	579166	579995	1.9	+	.	Target "Motif:genome_1_17335" 1 803
scaffold126|size770990	RepeatMasker	similarity	580064	580500	3.0	-	.	Target "Motif:rnd-1_family-241" 1 455
scaffold126|size770990	RepeatMasker	similarity	580493	580542	22.5	+	.	Target "Motif:rnd-1_family-17" 500 548
scaffold126|size770990	RepeatMasker	similarity	580501	580546	17.8	-	.	Target "Motif:rnd-1_family-83" 7 51
scaffold126|size770990	RepeatMasker	similarity	583882	584007	18.8	+	.	Target "Motif:genome_11_172910-9]15" 412 546
scaffold126|size770990	RepeatMasker	similarity	585108	585263	25.2	+	.	Target "Motif:rnd-5_family-3626" 1598 1752
scaffold126|size770990	RepeatMasker	similarity	585536	586742	16.4	-	.	Target "Motif:scaffold57|size959080_(dbseq-nr_623)_[153127,159601]" 5253 6475
scaffold126|size770990	RepeatMasker	similarity	586744	586964	12.7	-	.	Target "Motif:scaffold18|size1287306_(dbseq-nr_114)_[110336,116816]" 4671 4892
scaffold126|size770990	RepeatMasker	similarity	586969	587479	5.5	+	.	Target "Motif:rnd-1_family-17" 5 556
scaffold126|size770990	RepeatMasker	similarity	587470	592119	15.4	-	.	Target "Motif:scaffold7|size730406_(dbseq-nr_160)_[96026,102513]" 1 4690
scaffold126|size770990	RepeatMasker	similarity	599511	599676	27.9	+	.	Target "Motif:rnd-1_family-347" 731 889
scaffold126|size770990	RepeatMasker	similarity	599677	599801	16.0	-	.	Target "Motif:genome_8_12029" 149 292
scaffold126|size770990	RepeatMasker	similarity	599769	600036	12.1	+	.	Target "Motif:rnd-1_family-450" 1 246
scaffold126|size770990	RepeatMasker	similarity	600037	600089	6.5	-	.	Target "Motif:rnd-1_family-255" 854 1111
scaffold126|size770990	RepeatMasker	similarity	600091	600176	12.9	-	.	Target "Motif:rnd-1_family-760" 1 97
scaffold126|size770990	RepeatMasker	similarity	600180	601701	11.6	-	.	Target "Motif:rnd-1_family-255" 1 823
scaffold126|size770990	RepeatMasker	similarity	601653	601809	14.4	-	.	Target "Motif:genome_8_12029" 1 150
scaffold126|size770990	RepeatMasker	similarity	601811	602011	27.7	+	.	Target "Motif:rnd-1_family-411" 701 911
scaffold126|size770990	RepeatMasker	similarity	609916	610061	8.2	+	.	Target "Motif:rnd-1_family-1093" 1 146
scaffold126|size770990	RepeatMasker	similarity	610062	610465	7.7	-	.	Target "Motif:rnd-1_family-1156" 1 404
scaffold126|size770990	RepeatMasker	similarity	610133	611013	15.5	+	.	Target "Motif:rnd-1_family-1078" 1 708
scaffold126|size770990	RepeatMasker	similarity	611018	611661	11.1	+	.	Target "Motif:(GATCA)n" 1 594
scaffold126|size770990	RepeatMasker	similarity	611662	611918	19.6	+	.	Target "Motif:rnd-1_family-1183" 446 745
scaffold126|size770990	RepeatMasker	similarity	611820	612018	13.3	-	.	Target "Motif:rnd-1_family-1291" 1 202
scaffold126|size770990	RepeatMasker	similarity	611998	612291	19.8	-	.	Target "Motif:rnd-1_family-1320" 1 323
scaffold126|size770990	RepeatMasker	similarity	612024	612331	21.9	+	.	Target "Motif:rnd-1_family-1309" 6 336
scaffold126|size770990	RepeatMasker	similarity	612285	612848	9.4	-	.	Target "Motif:rnd-1_family-371" 24 1074
scaffold126|size770990	RepeatMasker	similarity	612734	613778	10.9	+	.	Target "Motif:rnd-1_family-1188" 1 741
scaffold126|size770990	RepeatMasker	similarity	613657	614251	8.8	-	.	Target "Motif:rnd-1_family-371" 1 542
scaffold126|size770990	RepeatMasker	similarity	614467	614810	9.6	-	.	Target "Motif:rnd-1_family-1309" 1 343
scaffold126|size770990	RepeatMasker	similarity	614825	615024	9.9	+	.	Target "Motif:rnd-1_family-1291" 24 202
scaffold126|size770990	RepeatMasker	similarity	614910	616096	8.6	-	.	Target "Motif:rnd-1_family-1183" 1 749
scaffold126|size770990	RepeatMasker	similarity	616104	616381	6.1	+	.	Target "Motif:rnd-5_family-544" 3 281
scaffold126|size770990	RepeatMasker	similarity	616414	617521	11.8	-	.	Target "Motif:rnd-1_family-1240" 1 753
scaffold126|size770990	RepeatMasker	similarity	617617	618006	9.8	+	.	Target "Motif:rnd-1_family-1343" 1 394
scaffold126|size770990	RepeatMasker	similarity	618003	618956	4.6	+	.	Target "Motif:rnd-1_family-1084" 1 1010
scaffold126|size770990	RepeatMasker	similarity	618957	619892	4.8	-	.	Target "Motif:rnd-1_family-1054" 1 937
scaffold126|size770990	RepeatMasker	similarity	619893	620041	4.6	+	.	Target "Motif:rnd-1_family-1084" 1011 1170
scaffold126|size770990	RepeatMasker	similarity	620181	620445	16.4	-	.	Target "Motif:rnd-5_family-2837" 282 552
scaffold126|size770990	RepeatMasker	similarity	620468	620725	28.2	-	.	Target "Motif:rnd-5_family-2756" 103 359
scaffold126|size770990	RepeatMasker	similarity	620723	621033	18.8	+	.	Target "Motif:scaffold170|size558746_(dbseq-nr_246)_[277812,288266]" 1674 2007
scaffold126|size770990	RepeatMasker	similarity	620957	621114	17.5	-	.	Target "Motif:rnd-5_family-1816" 494 646
scaffold126|size770990	RepeatMasker	similarity	621945	622769	26.2	+	.	Target "Motif:rnd-1_family-195" 1289 2109
scaffold126|size770990	RepeatMasker	similarity	622773	623278	21.4	-	.	Target "Motif:rnd-1_family-340" 1 510
scaffold126|size770990	RepeatMasker	similarity	623632	623744	8.0	+	.	Target "Motif:rnd-1_family-108" 28 149
scaffold126|size770990	RepeatMasker	similarity	623751	626111	24.6	+	.	Target "Motif:scaffold170|size558746_(dbseq-nr_246)_[277812,288266]" 2006 4586
scaffold126|size770990	RepeatMasker	similarity	626214	626445	30.8	-	.	Target "Motif:scaffold312|size187761_(dbseq-nr_665)_[118269,124269]" 3336 3568
scaffold126|size770990	RepeatMasker	similarity	628951	629189	24.9	+	.	Target "Motif:rnd-1_family-1115" 203 441
scaffold126|size770990	RepeatMasker	similarity	629408	629608	12.5	+	.	Target "Motif:(TCATCG)n" 1 203
scaffold126|size770990	RepeatMasker	similarity	629609	629661	8.0	+	.	Target "Motif:(ACCATC)n" 1 53
scaffold126|size770990	RepeatMasker	similarity	630625	631255	2.9	-	.	Target "Motif:genome_5_2387" 1 631
scaffold126|size770990	RepeatMasker	similarity	637478	637506	4.1	+	.	Target "Motif:(GTTGT)n" 1 28
scaffold126|size770990	RepeatMasker	similarity	638033	638117	1.2	+	.	Target "Motif:genome_10_13700" 3 87
scaffold126|size770990	RepeatMasker	similarity	638108	638544	4.4	+	.	Target "Motif:rnd-1_family-125" 1 423
scaffold126|size770990	RepeatMasker	similarity	638520	638591	10.7	+	.	Target "Motif:rnd-1_family-278" 76 131
scaffold126|size770990	RepeatMasker	similarity	638591	639088	10.4	-	.	Target "Motif:rnd-1_family-1048" 1 505
scaffold126|size770990	RepeatMasker	similarity	638883	639288	20.1	+	.	Target "Motif:rnd-1_family-114" 1227 1640
scaffold126|size770990	RepeatMasker	similarity	639312	639371	7.5	-	.	Target "Motif:rnd-4_family-169" 54 110
scaffold126|size770990	RepeatMasker	similarity	639369	639750	16.2	+	.	Target "Motif:rnd-1_family-278" 1 401
scaffold126|size770990	RepeatMasker	similarity	639476	639761	27.2	-	.	Target "Motif:rnd-4_family-169" 580 835
scaffold126|size770990	RepeatMasker	similarity	639765	639783	21.0	-	.	Target "Motif:genome_11_2781" 162 197
scaffold126|size770990	RepeatMasker	similarity	639784	639889	18.1	+	.	Target "Motif:rnd-1_family-1278" 18 126
scaffold126|size770990	RepeatMasker	similarity	639890	639954	21.0	-	.	Target "Motif:genome_11_2781" 31 161
scaffold126|size770990	RepeatMasker	similarity	639958	640005	21.9	+	.	Target "Motif:(TAG)n" 1 45
scaffold126|size770990	RepeatMasker	similarity	640021	640142	5.7	+	.	Target "Motif:rnd-1_family-969" 3 88
scaffold126|size770990	RepeatMasker	similarity	640171	640195	8.7	+	.	Target "Motif:(TTAT)n" 1 25
scaffold126|size770990	RepeatMasker	similarity	640200	640311	1.8	-	.	Target "Motif:rnd-5_family-3168" 1 112
scaffold126|size770990	RepeatMasker	similarity	640312	642722	16.9	-	.	Target "Motif:rnd-4_family-49" 1 1054
scaffold126|size770990	RepeatMasker	similarity	642707	642817	23.6	-	.	Target "Motif:genome_11_2781" 4 115
scaffold126|size770990	RepeatMasker	similarity	642819	642968	12.5	+	.	Target "Motif:rnd-1_family-278" 2 169
scaffold126|size770990	RepeatMasker	similarity	642928	643124	10.9	-	.	Target "Motif:rnd-1_family-67" 5 209
scaffold126|size770990	RepeatMasker	similarity	643129	643336	18.0	+	.	Target "Motif:rnd-1_family-84" 442 654
scaffold126|size770990	RepeatMasker	similarity	643372	644032	7.7	-	.	Target "Motif:genome_11_13808" 1 554
scaffold126|size770990	RepeatMasker	similarity	644058	644075	11.8	-	.	Target "Motif:rnd-1_family-130" 3 54
scaffold126|size770990	RepeatMasker	similarity	644076	644113	5.3	+	.	Target "Motif:rnd-4_family-28" 16 54
scaffold126|size770990	RepeatMasker	similarity	644081	644602	4.2	+	.	Target "Motif:rnd-1_family-25" 1 486
scaffold126|size770990	RepeatMasker	similarity	644457	644621	18.4	-	.	Target "Motif:rnd-4_family-169" 86 245
scaffold126|size770990	RepeatMasker	similarity	644642	644710	2.9	+	.	Target "Motif:rnd-1_family-91" 1 68
scaffold126|size770990	RepeatMasker	similarity	648005	648076	20.8	+	.	Target "Motif:genome_9_6702" 146 223
scaffold126|size770990	RepeatMasker	similarity	649406	650695	33.4	+	.	Target "Motif:scaffold5|size2025720_(dbseq-nr_679)_[1055228,1063854]" 1282 2615
scaffold126|size770990	RepeatMasker	similarity	650800	651283	10.4	-	.	Target "Motif:genome_2_13625" 1 485
scaffold126|size770990	RepeatMasker	similarity	651478	651566	23.9	+	.	Target "Motif:scaffold5|size2025720_(dbseq-nr_679)_[1055228,1063854]" 2951 3044
scaffold126|size770990	RepeatMasker	similarity	652613	653821	31.2	+	.	Target "Motif:scaffold5|size2025720_(dbseq-nr_679)_[1055228,1063854]" 4338 5518
scaffold126|size770990	RepeatMasker	similarity	653827	653859	9.7	+	.	Target "Motif:(TA)n" 1 36
scaffold126|size770990	RepeatMasker	similarity	653860	653872	22.5	-	.	Target "Motif:rnd-5_family-390" 5859 5925
scaffold126|size770990	RepeatMasker	similarity	653873	653930	3.6	+	.	Target "Motif:genome_7_1761" 1 55
scaffold126|size770990	RepeatMasker	similarity	653931	654543	10.7	-	.	Target "Motif:genome_2_13490" 1 613
scaffold126|size770990	RepeatMasker	similarity	654544	655159	2.8	+	.	Target "Motif:genome_7_1761" 52 653
scaffold126|size770990	RepeatMasker	similarity	655160	655213	0.0	+	.	Target "Motif:(AT)n" 1 55
scaffold126|size770990	RepeatMasker	similarity	655274	655577	30.3	+	.	Target "Motif:scaffold5|size2025720_(dbseq-nr_679)_[1055228,1063854]" 5618 5912
scaffold126|size770990	RepeatMasker	similarity	655578	656247	3.0	-	.	Target "Motif:genome_8_10042" 10 680
scaffold126|size770990	RepeatMasker	similarity	656248	656869	3.7	-	.	Target "Motif:genome_5_2387" 1 631
scaffold126|size770990	RepeatMasker	similarity	656882	656985	29.4	+	.	Target "Motif:scaffold70|size833590_(dbseq-nr_219)_[486956,495640]" 5726 5829
scaffold126|size770990	RepeatMasker	similarity	657167	657291	18.4	-	.	Target "Motif:genome_8_12029" 168 292
scaffold126|size770990	RepeatMasker	similarity	657397	658133	30.0	+	.	Target "Motif:scaffold5|size2025720_(dbseq-nr_679)_[1055228,1063854]" 6224 6941
scaffold126|size770990	RepeatMasker	similarity	658152	658286	17.0	-	.	Target "Motif:rnd-5_family-2373" 31 166
scaffold126|size770990	RepeatMasker	similarity	658302	658513	15.9	+	.	Target "Motif:rnd-1_family-650" 195 421
scaffold126|size770990	RepeatMasker	similarity	658349	658717	9.3	-	.	Target "Motif:rnd-1_family-650" 1 425
scaffold126|size770990	RepeatMasker	similarity	658692	659225	9.0	-	.	Target "Motif:rnd-1_family-1169" 1 370
scaffold126|size770990	RepeatMasker	similarity	659217	659331	22.2	+	.	Target "Motif:rnd-5_family-2187" 1 115
scaffold126|size770990	RepeatMasker	similarity	659332	659827	12.4	-	.	Target "Motif:genome_6_10615" 1 517
scaffold126|size770990	RepeatMasker	similarity	659828	659877	13.0	+	.	Target "Motif:rnd-5_family-2187" 113 166
scaffold126|size770990	RepeatMasker	similarity	659883	660222	9.7	-	.	Target "Motif:rnd-1_family-1045" 291 630
scaffold126|size770990	RepeatMasker	similarity	660223	660632	14.9	-	.	Target "Motif:genome_5_11572" 3 439
scaffold126|size770990	RepeatMasker	similarity	660635	660917	10.2	-	.	Target "Motif:rnd-1_family-1045" 1 292
scaffold126|size770990	RepeatMasker	similarity	661095	661709	32.2	+	.	Target "Motif:scaffold5|size2025720_(dbseq-nr_679)_[1055228,1063854]" 7486 8104
scaffold126|size770990	RepeatMasker	similarity	661750	661900	15.9	+	.	Target "Motif:rnd-5_family-1017" 1 152
scaffold126|size770990	RepeatMasker	similarity	661874	661986	22.7	-	.	Target "Motif:genome_11_2781" 22 133
scaffold126|size770990	RepeatMasker	similarity	661907	662061	12.9	+	.	Target "Motif:rnd-1_family-1361" 1 157
scaffold126|size770990	RepeatMasker	similarity	662486	662738	32.4	-	.	Target "Motif:genome_3_7906" 272 521
scaffold126|size770990	RepeatMasker	similarity	662748	662966	19.2	-	.	Target "Motif:genome_3_7528" 4 222
scaffold126|size770990	RepeatMasker	similarity	663016	663565	9.4	-	.	Target "Motif:rnd-1_family-542" 4 507
scaffold126|size770990	RepeatMasker	similarity	663555	664249	8.7	-	.	Target "Motif:rnd-1_family-1191" 1 441
scaffold126|size770990	RepeatMasker	similarity	664199	664355	10.3	+	.	Target "Motif:rnd-1_family-1237" 1 159
scaffold126|size770990	RepeatMasker	similarity	664317	664474	14.5	-	.	Target "Motif:rnd-1_family-1073" 3 148
scaffold126|size770990	RepeatMasker	similarity	664451	665057	14.4	-	.	Target "Motif:rnd-1_family-294" 1 476
scaffold126|size770990	RepeatMasker	similarity	665055	666015	11.2	+	.	Target "Motif:rnd-1_family-347" 131 1075
scaffold126|size770990	RepeatMasker	similarity	665933	666030	1.0	-	.	Target "Motif:rnd-1_family-752" 1 98
scaffold126|size770990	RepeatMasker	similarity	666087	666516	7.6	+	.	Target "Motif:genome_2_9627" 1 429
scaffold126|size770990	RepeatMasker	similarity	666630	667301	10.1	+	.	Target "Motif:genome_4_16607" 1 640
scaffold126|size770990	RepeatMasker	similarity	667536	667554	5.5	+	.	Target "Motif:(ACC)n" 1 19
scaffold126|size770990	RepeatMasker	similarity	671512	671552	11.6	+	.	Target "Motif:A-rich" 1 41
scaffold126|size770990	RepeatMasker	similarity	674383	674412	19.6	+	.	Target "Motif:(CTG)n" 1 30
scaffold126|size770990	RepeatMasker	similarity	676693	677088	6.6	-	.	Target "Motif:rnd-1_family-404" 326 755
scaffold126|size770990	RepeatMasker	similarity	677076	677478	11.8	+	.	Target "Motif:rnd-1_family-645" 835 1220
scaffold126|size770990	RepeatMasker	similarity	677479	677840	11.6	+	.	Target "Motif:rnd-1_family-1211" 90 450
scaffold126|size770990	RepeatMasker	similarity	677858	678061	10.8	-	.	Target "Motif:rnd-1_family-451" 1 229
scaffold126|size770990	RepeatMasker	similarity	679872	679914	4.7	-	.	Target "Motif:rnd-1_family-1332" 6 48
scaffold126|size770990	RepeatMasker	similarity	679877	680033	24.9	+	.	Target "Motif:rnd-1_family-276" 730 878
scaffold126|size770990	RepeatMasker	similarity	679891	680745	20.8	-	.	Target "Motif:rnd-4_family-212" 56 946
scaffold126|size770990	RepeatMasker	similarity	680795	681247	14.7	+	.	Target "Motif:rnd-1_family-297" 5 328
scaffold126|size770990	RepeatMasker	similarity	681276	681520	28.5	+	.	Target "Motif:rnd-5_family-2850" 11 270
scaffold126|size770990	RepeatMasker	similarity	681616	681704	20.4	-	.	Target "Motif:genome_6_2456" 191 282
scaffold126|size770990	RepeatMasker	similarity	682436	683281	20.7	-	.	Target "Motif:rnd-1_family-427" 505 1371
scaffold126|size770990	RepeatMasker	similarity	683833	684029	24.8	-	.	Target "Motif:rnd-1_family-783" 657 863
scaffold126|size770990	RepeatMasker	similarity	684493	684779	17.6	+	.	Target "Motif:scaffold170|size558746_(dbseq-nr_246)_[277812,288266]" 1685 1975
scaffold126|size770990	RepeatMasker	similarity	684768	684913	13.9	-	.	Target "Motif:rnd-5_family-1816" 466 612
scaffold126|size770990	RepeatMasker	similarity	684814	684968	8.1	+	.	Target "Motif:rnd-1_family-131" 1 149
scaffold126|size770990	RepeatMasker	similarity	684980	694398	8.8	+	.	Target "Motif:rnd-1_family-715" 1 5281
scaffold126|size770990	RepeatMasker	similarity	694337	694924	5.1	-	.	Target "Motif:rnd-1_family-554" 2 543
scaffold126|size770990	RepeatMasker	similarity	694926	695234	16.2	-	.	Target "Motif:rnd-3_family-259" 165 363
scaffold126|size770990	RepeatMasker	similarity	695068	696245	21.0	+	.	Target "Motif:scaffold170|size558746_(dbseq-nr_246)_[277812,288266]" 3503 4629
scaffold126|size770990	RepeatMasker	similarity	696281	696777	22.1	-	.	Target "Motif:rnd-1_family-427" 3 503
scaffold126|size770990	RepeatMasker	similarity	699188	699471	12.4	-	.	Target "Motif:genome_8_12029" 1 292
scaffold126|size770990	RepeatMasker	similarity	699841	700008	17.9	-	.	Target "Motif:genome_3_7906" 1437 1606
scaffold126|size770990	RepeatMasker	similarity	700037	700320	21.4	-	.	Target "Motif:genome_3_7906" 1031 1299
scaffold126|size770990	RepeatMasker	similarity	700396	700881	30.1	+	.	Target "Motif:rnd-3_family-211" 328 810
scaffold126|size770990	RepeatMasker	similarity	700923	701095	27.4	-	.	Target "Motif:rnd-1_family-783" 692 869
scaffold126|size770990	RepeatMasker	similarity	701097	701704	3.8	-	.	Target "Motif:genome_1_17731" 1 615
scaffold126|size770990	RepeatMasker	similarity	702236	703239	12.0	+	.	Target "Motif:rnd-5_family-1738" 4907 5948
scaffold126|size770990	RepeatMasker	similarity	703184	703390	15.1	+	.	Target "Motif:rnd-1_family-538" 1 208
scaffold126|size770990	RepeatMasker	similarity	703309	704420	11.6	-	.	Target "Motif:rnd-1_family-290" 1137 2304
scaffold126|size770990	RepeatMasker	similarity	705172	705270	19.6	+	.	Target "Motif:rnd-5_family-1127" 565 661
scaffold126|size770990	RepeatMasker	similarity	705249	705487	19.0	+	.	Target "Motif:rnd-5_family-1127" 4265 4497
scaffold126|size770990	RepeatMasker	similarity	705558	705608	11.1	+	.	Target "Motif:rnd-1_family-263" 1 46
scaffold126|size770990	RepeatMasker	similarity	706093	707608	14.4	+	.	Target "Motif:rnd-1_family-263" 47 1617
scaffold126|size770990	RepeatMasker	similarity	707609	708195	7.5	+	.	Target "Motif:genome_1_12094" 1 565
scaffold126|size770990	RepeatMasker	similarity	708196	708654	15.9	-	.	Target "Motif:rnd-1_family-448" 56 525
scaffold126|size770990	RepeatMasker	similarity	708661	709059	14.0	+	.	Target "Motif:rnd-1_family-333" 1 394
scaffold126|size770990	RepeatMasker	similarity	709957	710510	19.1	+	.	Target "Motif:rnd-1_family-776" 167 719
scaffold126|size770990	RepeatMasker	similarity	710510	710595	15.1	+	.	Target "Motif:rnd-1_family-978" 133 218
scaffold126|size770990	RepeatMasker	similarity	710675	712472	20.4	+	.	Target "Motif:rnd-5_family-505" 16 1857
scaffold126|size770990	RepeatMasker	similarity	712460	712536	15.6	+	.	Target "Motif:rnd-4_family-360" 2216 2259
scaffold126|size770990	RepeatMasker	similarity	712516	712583	22.5	-	.	Target "Motif:genome_2_5130" 370 434
scaffold126|size770990	RepeatMasker	similarity	712584	712635	0.0	+	.	Target "Motif:(TACCA)n" 1 52
scaffold126|size770990	RepeatMasker	similarity	712636	712658	22.5	-	.	Target "Motif:genome_2_5130" 351 369
scaffold126|size770990	RepeatMasker	similarity	712660	712800	15.6	-	.	Target "Motif:genome_12_17919" 333 473
scaffold126|size770990	RepeatMasker	similarity	712798	713137	5.9	+	.	Target "Motif:rnd-1_family-1193" 1 345
scaffold126|size770990	RepeatMasker	similarity	713151	719438	2.0	-	.	Target "Motif:scaffold7|size730406_(dbseq-nr_160)_[96026,102513]" 1 6475
scaffold126|size770990	RepeatMasker	similarity	719439	720467	9.3	+	.	Target "Motif:rnd-1_family-769" 220 1262
scaffold126|size770990	RepeatMasker	similarity	720464	721098	5.2	+	.	Target "Motif:rnd-1_family-324" 1020 1677
scaffold126|size770990	RepeatMasker	similarity	721099	721130	3.2	+	.	Target "Motif:(GCTGGCA)n" 1 32
scaffold126|size770990	RepeatMasker	similarity	721131	721713	5.2	+	.	Target "Motif:rnd-1_family-324" 1678 2303
scaffold126|size770990	RepeatMasker	similarity	721719	723343	4.6	+	.	Target "Motif:rnd-1_family-324" 1 1677
scaffold126|size770990	RepeatMasker	similarity	723344	723375	3.2	+	.	Target "Motif:(GCTGGCA)n" 1 32
scaffold126|size770990	RepeatMasker	similarity	723376	723961	4.6	+	.	Target "Motif:rnd-1_family-324" 1678 2303
scaffold126|size770990	RepeatMasker	similarity	723967	725623	4.1	+	.	Target "Motif:rnd-1_family-324" 1 1677
scaffold126|size770990	RepeatMasker	similarity	725624	725655	3.2	+	.	Target "Motif:(GCTGGCA)n" 1 32
scaffold126|size770990	RepeatMasker	similarity	725656	726247	4.1	+	.	Target "Motif:rnd-1_family-324" 1678 2303
scaffold126|size770990	RepeatMasker	similarity	726251	726682	3.0	+	.	Target "Motif:rnd-1_family-474" 321 775
scaffold126|size770990	RepeatMasker	similarity	726688	726895	12.0	+	.	Target "Motif:rnd-1_family-324" 1 232
scaffold126|size770990	RepeatMasker	similarity	726896	727355	2.4	-	.	Target "Motif:genome_10_17896" 1260 1720
scaffold126|size770990	RepeatMasker	similarity	727358	727472	8.8	+	.	Target "Motif:genome_3_10149" 273 387
scaffold126|size770990	RepeatMasker	similarity	728095	728400	15.5	+	.	Target "Motif:rnd-5_family-3167" 1 315
scaffold126|size770990	RepeatMasker	similarity	728506	728752	13.5	+	.	Target "Motif:genome_1_8676" 3 262
scaffold126|size770990	RepeatMasker	similarity	729714	729750	15.1	+	.	Target "Motif:(CATGAA)n" 1 39
scaffold126|size770990	RepeatMasker	similarity	731148	735026	2.9	-	.	Target "Motif:scaffold69|size508817_(dbseq-nr_79)_[401838,405709]" 1 3872
scaffold126|size770990	RepeatMasker	similarity	735250	735499	23.7	-	.	Target "Motif:rnd-5_family-2063" 55 263
scaffold126|size770990	RepeatMasker	similarity	736415	736717	8.6	+	.	Target "Motif:rnd-1_family-1374" 1 303
scaffold126|size770990	RepeatMasker	similarity	736717	736784	13.2	-	.	Target "Motif:genome_2_112380-9]2" 605 672
scaffold126|size770990	RepeatMasker	similarity	736781	737020	4.6	+	.	Target "Motif:rnd-1_family-369" 1 241
scaffold126|size770990	RepeatMasker	similarity	737027	737045	16.9	+	.	Target "Motif:(TAAT)n" 1 20
scaffold126|size770990	RepeatMasker	similarity	737046	737108	6.8	+	.	Target "Motif:(AATC)n" 1 63
scaffold126|size770990	RepeatMasker	similarity	737109	737132	16.9	+	.	Target "Motif:(TAAT)n" 1 24
scaffold126|size770990	RepeatMasker	similarity	737134	737613	2.3	+	.	Target "Motif:rnd-1_family-369" 238 723
scaffold126|size770990	RepeatMasker	similarity	737615	737747	22.7	-	.	Target "Motif:rnd-1_family-1234" 2 133
scaffold126|size770990	RepeatMasker	similarity	738361	738677	23.7	+	.	Target "Motif:rnd-4_family-227" 600 2825
scaffold126|size770990	RepeatMasker	similarity	738678	740562	19.6	+	.	Target "Motif:rnd-1_family-899" 1 1897
scaffold126|size770990	RepeatMasker	similarity	740895	742548	23.2	+	.	Target "Motif:rnd-1_family-559" 6 1661
scaffold126|size770990	RepeatMasker	similarity	743648	744564	21.8	+	.	Target "Motif:rnd-1_family-956" 26 800
scaffold126|size770990	RepeatMasker	similarity	744891	745395	23.5	+	.	Target "Motif:rnd-1_family-955" 91 593
scaffold126|size770990	RepeatMasker	similarity	745517	745899	26.6	+	.	Target "Motif:rnd-1_family-1012" 46 429
scaffold126|size770990	RepeatMasker	similarity	745589	746569	25.7	+	.	Target "Motif:rnd-4_family-227" 6650 7629
scaffold126|size770990	RepeatMasker	similarity	746570	747148	3.3	+	.	Target "Motif:rnd-1_family-369" 706 1289
scaffold126|size770990	RepeatMasker	similarity	747151	747200	14.0	-	.	Target "Motif:genome_2_112380-9]2" 557 608
scaffold126|size770990	RepeatMasker	similarity	747201	747337	17.9	-	.	Target "Motif:rnd-5_family-2929" 668 811
scaffold126|size770990	RepeatMasker	similarity	747218	747405	12.8	-	.	Target "Motif:genome_7_97590-9]4" 1023 1223
scaffold126|size770990	RepeatMasker	similarity	747394	748049	13.8	-	.	Target "Motif:genome_7_97590-9]4" 1 649
scaffold126|size770990	RepeatMasker	similarity	748059	749687	10.9	+	.	Target "Motif:scaffold122|size482992_(dbseq-nr_654)_[248621,254518]" 30 1664
scaffold126|size770990	RepeatMasker	similarity	749156	750021	15.3	+	.	Target "Motif:scaffold433|size259623_(dbseq-nr_699)_[187890,193857]" 1236 2099
scaffold126|size770990	RepeatMasker	similarity	750015	751068	5.8	-	.	Target "Motif:rnd-1_family-216" 2679 3738
scaffold126|size770990	RepeatMasker	similarity	751069	751127	10.2	-	.	Target "Motif:rnd-1_family-710" 1 59
scaffold126|size770990	RepeatMasker	similarity	751119	751305	30.0	+	.	Target "Motif:scaffold21|size630201_(dbseq-nr_224)_[497027,503169]" 5329 5511
scaffold126|size770990	RepeatMasker	similarity	751303	751340	7.9	-	.	Target "Motif:scaffold31|size457105_(dbseq-nr_734)_[365346,371764]" 394 434
scaffold126|size770990	RepeatMasker	similarity	751328	751629	7.0	-	.	Target "Motif:rnd-1_family-537" 2 301
scaffold126|size770990	RepeatMasker	similarity	751581	751684	9.6	+	.	Target "Motif:rnd-1_family-555" 81 185
scaffold126|size770990	RepeatMasker	similarity	751684	751937	20.8	-	.	Target "Motif:rnd-1_family-61" 297 659
scaffold126|size770990	RepeatMasker	similarity	751871	752072	11.3	+	.	Target "Motif:rnd-1_family-99" 1 195
scaffold126|size770990	RepeatMasker	similarity	752039	752077	7.9	-	.	Target "Motif:rnd-1_family-81" 118 156
scaffold126|size770990	RepeatMasker	similarity	752148	752235	1.1	-	.	Target "Motif:genome_7_16350" 1 89
scaffold126|size770990	RepeatMasker	similarity	753372	753420	26.7	+	.	Target "Motif:(AGACGA)n" 1 51
scaffold126|size770990	RepeatMasker	similarity	754239	754788	4.8	-	.	Target "Motif:scaffold57|size959080_(dbseq-nr_623)_[193678,200055]" 5833 6378
scaffold126|size770990	RepeatMasker	similarity	754794	754856	6.3	+	.	Target "Motif:genome_5_12790" 1 63
scaffold126|size770990	RepeatMasker	similarity	754857	755135	19.4	+	.	Target "Motif:genome_5_12790" 683 926
scaffold126|size770990	RepeatMasker	similarity	755245	755272	11.7	+	.	Target "Motif:(ACAAA)n" 1 28
scaffold126|size770990	RepeatMasker	similarity	755336	755495	23.9	-	.	Target "Motif:genome_4_2290" 443 598
scaffold126|size770990	RepeatMasker	similarity	755501	755551	0.0	+	.	Target "Motif:(GTTTT)n" 1 51
scaffold126|size770990	RepeatMasker	similarity	755592	755720	10.1	+	.	Target "Motif:genome_5_12790" 921 1061
scaffold126|size770990	RepeatMasker	similarity	755724	755806	14.5	+	.	Target "Motif:genome_5_12790" 1137 1219
scaffold126|size770990	RepeatMasker	similarity	755805	756007	18.5	+	.	Target "Motif:genome_5_12790" 1370 1569
scaffold126|size770990	RepeatMasker	similarity	756009	761793	2.9	-	.	Target "Motif:scaffold9|size952703_(dbseq-nr_94)_[283613,290091]" 52 5883
scaffold126|size770990	RepeatMasker	similarity	762336	762393	22.4	+	.	Target "Motif:rnd-1_family-1014" 225 282
scaffold126|size770990	RepeatMasker	similarity	762492	762548	14.3	+	.	Target "Motif:rnd-1_family-1065" 76 117
scaffold126|size770990	RepeatMasker	similarity	762549	762719	5.8	+	.	Target "Motif:genome_8_1002" 204 360
scaffold126|size770990	RepeatMasker	similarity	766140	766231	5.5	-	.	Target "Motif:rnd-1_family-565" 250 344
scaffold126|size770990	RepeatMasker	similarity	766230	766381	4.0	+	.	Target "Motif:rnd-1_family-1345" 2 153
scaffold126|size770990	RepeatMasker	similarity	766398	766852	8.6	-	.	Target "Motif:genome_1_3735" 7 459
scaffold126|size770990	RepeatMasker	similarity	766890	767028	22.4	+	.	Target "Motif:genome_6_19263" 5 142
scaffold126|size770990	RepeatMasker	similarity	766912	767071	26.9	-	.	Target "Motif:rnd-5_family-2929" 626 783
scaffold126|size770990	RepeatMasker	similarity	767040	767287	25.1	-	.	Target "Motif:rnd-1_family-415" 61 278
scaffold126|size770990	RepeatMasker	similarity	767306	769234	8.2	-	.	Target "Motif:rnd-1_family-291" 1 1232
scaffold126|size770990	RepeatMasker	similarity	769277	769404	2.3	-	.	Target "Motif:rnd-1_family-1298" 108 237
scaffold126|size770990	RepeatMasker	similarity	769405	770012	6.0	+	.	Target "Motif:genome_5_2387" 1 631
scaffold126|size770990	RepeatMasker	similarity	770013	770111	1.8	-	.	Target "Motif:rnd-1_family-1298" 1 99
scaffold126|size770990	RepeatMasker	similarity	770103	770201	4.0	-	.	Target "Motif:rnd-1_family-385" 1222 1320
scaffold126|size770990	RepeatMasker	similarity	770195	770250	11.2	+	.	Target "Motif:rnd-5_family-2086" 630 678
scaffold126|size770990	RepeatMasker	similarity	770251	770333	1.2	+	.	Target "Motif:(CTTCTCCTT)n" 1 83
scaffold126|size770990	RepeatMasker	similarity	770334	770766	10.6	+	.	Target "Motif:rnd-5_family-2086" 679 1045
scaffold126|size770990	RepeatMasker	similarity	770767	770903	2.0	+	.	Target "Motif:rnd-1_family-24" 1 75
scaffold126|size770990	RepeatMasker	similarity	770904	771000	13.4	-	.	Target "Motif:rnd-1_family-34" 12 112
scaffold126|size770990	RepeatMasker	similarity	770992	771088	4.1	-	.	Target "Motif:rnd-1_family-27" 1 99
scaffold126|size770990	RepeatMasker	similarity	771001	771077	2.0	+	.	Target "Motif:rnd-1_family-24" 76 118
scaffold1271|size10182	RepeatMasker	similarity	570	677	12.0	-	.	Target "Motif:rnd-1_family-1116" 1 108
scaffold1271|size10182	RepeatMasker	similarity	1742	1871	25.6	+	.	Target "Motif:rnd-1_family-1024" 1 130
scaffold1271|size10182	RepeatMasker	similarity	1814	2002	34.4	-	.	Target "Motif:rnd-1_family-227" 288 475
scaffold1271|size10182	RepeatMasker	similarity	2207	2337	21.7	+	.	Target "Motif:rnd-1_family-387" 1 132
scaffold1271|size10182	RepeatMasker	similarity	2337	2453	19.6	+	.	Target "Motif:rnd-5_family-2378" 108 207
scaffold1271|size10182	RepeatMasker	similarity	2455	2548	18.3	+	.	Target "Motif:rnd-1_family-1057" 1 104
scaffold1271|size10182	RepeatMasker	similarity	3217	3351	6.8	+	.	Target "Motif:rnd-1_family-1057" 47 180
scaffold1271|size10182	RepeatMasker	similarity	3358	3723	12.9	-	.	Target "Motif:genome_2_112380-9]2" 270 672
scaffold1271|size10182	RepeatMasker	similarity	3723	4271	6.6	-	.	Target "Motif:rnd-1_family-986" 1 553
scaffold1271|size10182	RepeatMasker	similarity	4314	5572	10.3	-	.	Target "Motif:rnd-5_family-2365" 58 1271
scaffold1271|size10182	RepeatMasker	similarity	5565	5665	25.5	+	.	Target "Motif:genome_11_20665" 425 525
scaffold1271|size10182	RepeatMasker	similarity	5683	5736	5.6	-	.	Target "Motif:rnd-5_family-2365" 1 54
scaffold1271|size10182	RepeatMasker	similarity	5704	6342	19.1	-	.	Target "Motif:genome_7_17953" 16 651
scaffold1271|size10182	RepeatMasker	similarity	6340	6407	20.6	+	.	Target "Motif:genome_10_18904" 1036 1107
scaffold1271|size10182	RepeatMasker	similarity	6349	6478	15.9	+	.	Target "Motif:genome_6_19263" 1482 1613
scaffold1271|size10182	RepeatMasker	similarity	6546	6667	16.2	-	.	Target "Motif:rnd-1_family-13" 1814 1990
scaffold1271|size10182	RepeatMasker	similarity	6668	6907	11.8	+	.	Target "Motif:rnd-1_family-56" 13 265
scaffold1271|size10182	RepeatMasker	similarity	6908	8113	16.2	-	.	Target "Motif:rnd-1_family-13" 50 1813
scaffold1271|size10182	RepeatMasker	similarity	9654	9827	25.5	-	.	Target "Motif:rnd-5_family-2929" 638 807
scaffold1271|size10182	RepeatMasker	similarity	9664	9850	27.0	-	.	Target "Motif:genome_7_97590-9]4" 1039 1223
scaffold1271|size10182	RepeatMasker	similarity	9808	9950	10.6	-	.	Target "Motif:rnd-1_family-415" 136 278
scaffold1271|size10182	RepeatMasker	similarity	9951	10182	3.0	-	.	Target "Motif:scaffold169|size371567_(dbseq-nr_550)_[241579,248062]" 248 480
scaffold127|size251402	RepeatMasker	similarity	5594	7769	4.5	+	.	Target "Motif:rnd-4_family-545" 2 2176
scaffold127|size251402	RepeatMasker	similarity	7878	8570	9.1	-	.	Target "Motif:rnd-1_family-812" 1 620
scaffold127|size251402	RepeatMasker	similarity	8606	8697	17.9	-	.	Target "Motif:rnd-5_family-585" 1 97
scaffold127|size251402	RepeatMasker	similarity	8699	8848	6.1	-	.	Target "Motif:rnd-1_family-1226" 1 150
scaffold127|size251402	RepeatMasker	similarity	9121	10090	10.1	-	.	Target "Motif:genome_7_155710-9]4" 3 953
scaffold127|size251402	RepeatMasker	similarity	11982	12152	11.7	+	.	Target "Motif:rnd-5_family-884" 1 153
scaffold127|size251402	RepeatMasker	similarity	12153	12399	20.5	-	.	Target "Motif:genome_9_18770" 407 645
scaffold127|size251402	RepeatMasker	similarity	12478	12626	19.8	-	.	Target "Motif:genome_9_18770" 1 141
scaffold127|size251402	RepeatMasker	similarity	12627	12720	16.1	+	.	Target "Motif:rnd-5_family-884" 212 306
scaffold127|size251402	RepeatMasker	similarity	12641	12795	25.6	+	.	Target "Motif:genome_11_16053" 157 310
scaffold127|size251402	RepeatMasker	similarity	13510	15116	4.1	-	.	Target "Motif:scaffold171|size496807_(dbseq-nr_295)_[215868,222163]" 4689 6296
scaffold127|size251402	RepeatMasker	similarity	15120	15623	5.7	+	.	Target "Motif:genome_2_13625" 1 505
scaffold127|size251402	RepeatMasker	similarity	15624	19583	4.7	-	.	Target "Motif:scaffold171|size496807_(dbseq-nr_295)_[215868,222163]" 762 4693
scaffold127|size251402	RepeatMasker	similarity	19583	19963	4.2	-	.	Target "Motif:scaffold171|size496807_(dbseq-nr_295)_[215868,222163]" 1 380
scaffold127|size251402	RepeatMasker	similarity	24301	24352	30.4	+	.	Target "Motif:(CTTCTT)n" 1 52
scaffold127|size251402	RepeatMasker	similarity	25306	25764	12.7	+	.	Target "Motif:genome_12_17919" 7 473
scaffold127|size251402	RepeatMasker	similarity	25796	26352	12.3	+	.	Target "Motif:rnd-1_family-581" 1 462
scaffold127|size251402	RepeatMasker	similarity	26278	26375	13.3	-	.	Target "Motif:rnd-1_family-1149" 18 115
scaffold127|size251402	RepeatMasker	similarity	26430	26898	10.2	+	.	Target "Motif:genome_11_89010-9]2" 1 476
scaffold127|size251402	RepeatMasker	similarity	26914	26995	23.2	+	.	Target "Motif:rnd-5_family-303" 408 489
scaffold127|size251402	RepeatMasker	similarity	27003	27255	13.6	+	.	Target "Motif:rnd-1_family-1324" 1 255
scaffold127|size251402	RepeatMasker	similarity	27251	27431	8.9	+	.	Target "Motif:rnd-1_family-683" 1 179
scaffold127|size251402	RepeatMasker	similarity	27430	27529	16.2	+	.	Target "Motif:genome_9_4307" 7 108
scaffold127|size251402	RepeatMasker	similarity	27540	27691	36.2	+	.	Target "Motif:rnd-5_family-93" 147 298
scaffold127|size251402	RepeatMasker	similarity	27587	27757	19.6	-	.	Target "Motif:rnd-5_family-181" 1 179
scaffold127|size251402	RepeatMasker	similarity	27789	28075	27.2	+	.	Target "Motif:rnd-5_family-766" 177 476
scaffold127|size251402	RepeatMasker	similarity	28255	29132	28.2	-	.	Target "Motif:rnd-1_family-207" 1 658
scaffold127|size251402	RepeatMasker	similarity	29159	29320	19.8	+	.	Target "Motif:genome_9_4307" 261 431
scaffold127|size251402	RepeatMasker	similarity	29438	29477	17.5	+	.	Target "Motif:genome_3_18267" 5 44
scaffold127|size251402	RepeatMasker	similarity	29496	29602	24.5	+	.	Target "Motif:genome_7_14113" 63 174
scaffold127|size251402	RepeatMasker	similarity	29603	29669	30.5	-	.	Target "Motif:genome_5_586" 1 179
scaffold127|size251402	RepeatMasker	similarity	29670	29764	18.8	-	.	Target "Motif:rnd-4_family-360" 2172 2267
scaffold127|size251402	RepeatMasker	similarity	29766	29908	17.6	-	.	Target "Motif:rnd-5_family-3474" 2 150
scaffold127|size251402	RepeatMasker	similarity	29911	30384	26.5	-	.	Target "Motif:rnd-1_family-274" 988 1452
scaffold127|size251402	RepeatMasker	similarity	30378	30552	18.5	-	.	Target "Motif:rnd-1_family-314" 245 418
scaffold127|size251402	RepeatMasker	similarity	30605	30715	18.6	-	.	Target "Motif:rnd-1_family-99" 78 195
scaffold127|size251402	RepeatMasker	similarity	30717	30781	16.9	+	.	Target "Motif:rnd-4_family-28" 48 113
scaffold127|size251402	RepeatMasker	similarity	30803	30891	13.3	+	.	Target "Motif:rnd-5_family-1117" 290 376
scaffold127|size251402	RepeatMasker	similarity	30898	31104	13.1	-	.	Target "Motif:rnd-1_family-330" 1 215
scaffold127|size251402	RepeatMasker	similarity	31121	31851	21.2	-	.	Target "Motif:rnd-1_family-274" 195 978
scaffold127|size251402	RepeatMasker	similarity	31857	32398	7.6	+	.	Target "Motif:genome_2_13648" 1 584
scaffold127|size251402	RepeatMasker	similarity	32986	33408	28.6	+	.	Target "Motif:rnd-1_family-315" 24 445
scaffold127|size251402	RepeatMasker	similarity	33476	34099	25.7	-	.	Target "Motif:rnd-1_family-274" 1 586
scaffold127|size251402	RepeatMasker	similarity	34127	34392	27.6	-	.	Target "Motif:genome_5_1847" 1 266
scaffold127|size251402	RepeatMasker	similarity	34429	34532	21.2	+	.	Target "Motif:rnd-1_family-81" 93 193
scaffold127|size251402	RepeatMasker	similarity	34461	34777	25.1	-	.	Target "Motif:rnd-1_family-26" 1 324
scaffold127|size251402	RepeatMasker	similarity	34635	34800	21.9	-	.	Target "Motif:rnd-4_family-169" 85 245
scaffold127|size251402	RepeatMasker	similarity	34793	34842	18.4	+	.	Target "Motif:rnd-1_family-117" 2 50
scaffold127|size251402	RepeatMasker	similarity	34823	34868	10.9	-	.	Target "Motif:rnd-1_family-130" 2 51
scaffold127|size251402	RepeatMasker	similarity	34836	34917	14.8	-	.	Target "Motif:rnd-1_family-60" 29 109
scaffold127|size251402	RepeatMasker	similarity	34926	34953	11.9	+	.	Target "Motif:rnd-2_family-88" 907 926
scaffold127|size251402	RepeatMasker	similarity	34954	35086	0.0	+	.	Target "Motif:(GGA)n" 1 130
scaffold127|size251402	RepeatMasker	similarity	35087	35186	11.9	+	.	Target "Motif:rnd-2_family-88" 927 1009
scaffold127|size251402	RepeatMasker	similarity	35173	35213	9.8	+	.	Target "Motif:rnd-1_family-1270" 1 42
scaffold127|size251402	RepeatMasker	similarity	35198	35237	2.5	+	.	Target "Motif:rnd-1_family-1270" 1 41
scaffold127|size251402	RepeatMasker	similarity	38018	38345	3.4	+	.	Target "Motif:genome_10_413" 1 328
scaffold127|size251402	RepeatMasker	similarity	38464	38701	8.3	+	.	Target "Motif:genome_1_13540" 1 239
scaffold127|size251402	RepeatMasker	similarity	38702	38981	13.1	+	.	Target "Motif:genome_10_18904" 1 265
scaffold127|size251402	RepeatMasker	similarity	38932	39298	19.0	-	.	Target "Motif:rnd-1_family-649" 2 367
scaffold127|size251402	RepeatMasker	similarity	39300	39343	18.8	+	.	Target "Motif:(TCG)n" 1 44
scaffold127|size251402	RepeatMasker	similarity	39345	39850	21.5	-	.	Target "Motif:rnd-1_family-835" 1 466
scaffold127|size251402	RepeatMasker	similarity	39857	39903	23.7	+	.	Target "Motif:GA-rich" 1 47
scaffold127|size251402	RepeatMasker	similarity	39906	40157	25.4	-	.	Target "Motif:rnd-1_family-409" 465 718
scaffold127|size251402	RepeatMasker	similarity	40169	40203	19.5	+	.	Target "Motif:(AATTAAT)n" 1 36
scaffold127|size251402	RepeatMasker	similarity	40966	41451	18.2	-	.	Target "Motif:rnd-1_family-409" 4 477
scaffold127|size251402	RepeatMasker	similarity	41462	41640	6.7	+	.	Target "Motif:genome_10_18904" 1119 1324
scaffold127|size251402	RepeatMasker	similarity	41584	41651	11.1	-	.	Target "Motif:genome_4_5555" 1 67
scaffold127|size251402	RepeatMasker	similarity	41652	41727	5.3	+	.	Target "Motif:genome_1_13540" 237 312
scaffold127|size251402	RepeatMasker	similarity	41710	41805	4.5	+	.	Target "Motif:rnd-1_family-72" 158 258
scaffold127|size251402	RepeatMasker	similarity	41726	41851	11.3	-	.	Target "Motif:rnd-1_family-26" 175 324
scaffold127|size251402	RepeatMasker	similarity	41872	42106	17.4	-	.	Target "Motif:rnd-1_family-26" 1 238
scaffold127|size251402	RepeatMasker	similarity	41963	42128	21.9	-	.	Target "Motif:rnd-4_family-169" 85 246
scaffold127|size251402	RepeatMasker	similarity	42134	42202	0.0	+	.	Target "Motif:rnd-1_family-91" 1 69
scaffold127|size251402	RepeatMasker	similarity	42200	42496	7.1	+	.	Target "Motif:genome_1_13540" 311 605
scaffold127|size251402	RepeatMasker	similarity	42497	42604	4.6	+	.	Target "Motif:genome_1_13540" 480 587
scaffold127|size251402	RepeatMasker	similarity	42605	42636	22.6	+	.	Target "Motif:genome_9_61660-9]2" 464 594
scaffold127|size251402	RepeatMasker	similarity	42610	43331	16.2	-	.	Target "Motif:genome_7_1761" 1 625
scaffold127|size251402	RepeatMasker	similarity	43348	43450	15.8	+	.	Target "Motif:rnd-1_family-1226" 1 108
scaffold127|size251402	RepeatMasker	similarity	43589	43739	19.5	+	.	Target "Motif:rnd-1_family-255" 449 600
scaffold127|size251402	RepeatMasker	similarity	43742	44035	21.3	-	.	Target "Motif:scaffold5|size2025720_(dbseq-nr_679)_[1273151,1286701]" 7210 7499
scaffold127|size251402	RepeatMasker	similarity	43826	44056	15.5	-	.	Target "Motif:rnd-1_family-483" 1 222
scaffold127|size251402	RepeatMasker	similarity	44113	44177	20.0	+	.	Target "Motif:rnd-4_family-237" 25 97
scaffold127|size251402	RepeatMasker	similarity	44124	44198	23.0	-	.	Target "Motif:genome_11_172910-9]15" 473 546
scaffold127|size251402	RepeatMasker	similarity	44209	45339	18.3	-	.	Target "Motif:rnd-5_family-484" 5 1167
scaffold127|size251402	RepeatMasker	similarity	45339	45895	28.2	-	.	Target "Motif:rnd-1_family-303" 30 569
scaffold127|size251402	RepeatMasker	similarity	45973	46169	18.9	-	.	Target "Motif:rnd-5_family-376" 1 198
scaffold127|size251402	RepeatMasker	similarity	46170	46257	24.1	+	.	Target "Motif:rnd-1_family-690" 177 263
scaffold127|size251402	RepeatMasker	similarity	46628	46777	30.1	+	.	Target "Motif:rnd-1_family-896" 737 884
scaffold127|size251402	RepeatMasker	similarity	46778	47460	23.1	-	.	Target "Motif:rnd-5_family-483" 225 934
scaffold127|size251402	RepeatMasker	similarity	47955	48050	23.9	+	.	Target "Motif:rnd-1_family-1038" 89 183
scaffold127|size251402	RepeatMasker	similarity	48443	48721	21.2	+	.	Target "Motif:rnd-1_family-1038" 515 796
scaffold127|size251402	RepeatMasker	similarity	48728	49711	27.6	-	.	Target "Motif:rnd-5_family-482" 1333 2306
scaffold127|size251402	RepeatMasker	similarity	49778	50287	23.1	-	.	Target "Motif:rnd-5_family-482" 804 1278
scaffold127|size251402	RepeatMasker	similarity	50734	50977	22.4	-	.	Target "Motif:rnd-5_family-482" 87 346
scaffold127|size251402	RepeatMasker	similarity	51057	51185	29.5	-	.	Target "Motif:genome_11_172910-9]15" 1 129
scaffold127|size251402	RepeatMasker	similarity	51195	51265	19.7	-	.	Target "Motif:rnd-4_family-913" 746 1223
scaffold127|size251402	RepeatMasker	similarity	51266	51674	14.1	+	.	Target "Motif:rnd-1_family-129" 126 527
scaffold127|size251402	RepeatMasker	similarity	51689	51804	7.9	-	.	Target "Motif:rnd-4_family-406" 1 114
scaffold127|size251402	RepeatMasker	similarity	51805	51846	22.7	+	.	Target "Motif:scaffold7|size730406_(dbseq-nr_160)_[96026,102513]" 26 171
scaffold127|size251402	RepeatMasker	similarity	51806	51897	15.3	+	.	Target "Motif:rnd-1_family-928" 4 83
scaffold127|size251402	RepeatMasker	similarity	51824	52053	19.1	+	.	Target "Motif:scaffold360|size312727_(dbseq-nr_717)_[58593,65069]" 112 354
scaffold127|size251402	RepeatMasker	similarity	52112	52393	23.3	-	.	Target "Motif:rnd-4_family-913" 434 714
scaffold127|size251402	RepeatMasker	similarity	52262	52428	26.4	+	.	Target "Motif:rnd-1_family-168" 30 203
scaffold127|size251402	RepeatMasker	similarity	52549	52766	19.6	+	.	Target "Motif:rnd-5_family-3758" 12 347
scaffold127|size251402	RepeatMasker	similarity	52738	52777	15.0	+	.	Target "Motif:rnd-1_family-168" 359 398
scaffold127|size251402	RepeatMasker	similarity	52837	52883	8.7	+	.	Target "Motif:rnd-1_family-640" 95 142
scaffold127|size251402	RepeatMasker	similarity	52930	55904	17.5	-	.	Target "Motif:scaffold14|size2522936_(dbseq-nr_238)_[1209617,1215121]" 2532 5505
scaffold127|size251402	RepeatMasker	similarity	55929	57758	16.2	-	.	Target "Motif:scaffold14|size2522936_(dbseq-nr_238)_[1209617,1215121]" 1 1839
scaffold127|size251402	RepeatMasker	similarity	57856	57932	19.7	+	.	Target "Motif:rnd-1_family-305" 63 132
scaffold127|size251402	RepeatMasker	similarity	57906	57956	13.7	+	.	Target "Motif:rnd-1_family-640" 95 147
scaffold127|size251402	RepeatMasker	similarity	58027	58229	22.4	+	.	Target "Motif:rnd-5_family-3758" 144 342
scaffold127|size251402	RepeatMasker	similarity	58604	58951	19.4	-	.	Target "Motif:rnd-4_family-1920" 1 348
scaffold127|size251402	RepeatMasker	similarity	58956	59048	11.8	-	.	Target "Motif:rnd-1_family-1371" 1 93
scaffold127|size251402	RepeatMasker	similarity	59093	59143	5.9	+	.	Target "Motif:rnd-5_family-2553" 1 51
scaffold127|size251402	RepeatMasker	similarity	59140	62271	16.8	+	.	Target "Motif:scaffold170|size558746_(dbseq-nr_246)_[277812,288266]" 1685 4626
scaffold127|size251402	RepeatMasker	similarity	62254	63643	10.6	+	.	Target "Motif:rnd-5_family-2553" 28 1437
scaffold127|size251402	RepeatMasker	similarity	63644	63681	17.7	+	.	Target "Motif:(ATA)n" 1 40
scaffold127|size251402	RepeatMasker	similarity	63682	63915	6.4	+	.	Target "Motif:rnd-5_family-2553" 1437 1670
scaffold127|size251402	RepeatMasker	similarity	64444	64793	15.9	+	.	Target "Motif:genome_9_21378" 18 383
scaffold127|size251402	RepeatMasker	similarity	64794	65235	9.5	-	.	Target "Motif:genome_6_15486" 1 485
scaffold127|size251402	RepeatMasker	similarity	65236	65419	15.6	+	.	Target "Motif:genome_9_21378" 416 620
scaffold127|size251402	RepeatMasker	similarity	68967	68991	27.2	+	.	Target "Motif:rnd-1_family-21" 4994 5162
scaffold127|size251402	RepeatMasker	similarity	68992	69137	13.9	-	.	Target "Motif:rnd-1_family-521" 201 357
scaffold127|size251402	RepeatMasker	similarity	69192	69248	7.0	-	.	Target "Motif:rnd-5_family-372" 2733 2789
scaffold127|size251402	RepeatMasker	similarity	69249	69425	17.8	+	.	Target "Motif:genome_12_20707" 171 354
scaffold127|size251402	RepeatMasker	similarity	69833	69871	24.1	+	.	Target "Motif:(TGC)n" 1 40
scaffold127|size251402	RepeatMasker	similarity	69894	69938	24.5	+	.	Target "Motif:(CATCAA)n" 1 45
scaffold127|size251402	RepeatMasker	similarity	70393	70721	20.2	-	.	Target "Motif:rnd-1_family-945" 88 390
scaffold127|size251402	RepeatMasker	similarity	70955	71049	29.5	+	.	Target "Motif:rnd-5_family-390" 4589 4684
scaffold127|size251402	RepeatMasker	similarity	71254	72416	16.0	-	.	Target "Motif:rnd-5_family-1370" 35 1205
scaffold127|size251402	RepeatMasker	similarity	73397	73490	16.0	-	.	Target "Motif:rnd-5_family-372" 1 94
scaffold127|size251402	RepeatMasker	similarity	73494	73739	8.9	-	.	Target "Motif:rnd-5_family-609" 1 262
scaffold127|size251402	RepeatMasker	similarity	73741	74523	18.4	+	.	Target "Motif:rnd-1_family-859" 1 756
scaffold127|size251402	RepeatMasker	similarity	74561	74778	11.0	+	.	Target "Motif:rnd-1_family-21" 4799 5019
scaffold127|size251402	RepeatMasker	similarity	74933	75021	11.7	-	.	Target "Motif:rnd-1_family-718" 688 794
scaffold127|size251402	RepeatMasker	similarity	76806	77388	7.4	+	.	Target "Motif:genome_2_13648" 1 584
scaffold127|size251402	RepeatMasker	similarity	77347	77401	13.5	+	.	Target "Motif:genome_5_9467" 202 254
scaffold127|size251402	RepeatMasker	similarity	78910	79162	23.0	-	.	Target "Motif:rnd-1_family-1192" 2 254
scaffold127|size251402	RepeatMasker	similarity	79280	79701	29.8	-	.	Target "Motif:rnd-5_family-195" 590 1009
scaffold127|size251402	RepeatMasker	similarity	80342	80635	19.1	-	.	Target "Motif:rnd-1_family-1356" 3 298
scaffold127|size251402	RepeatMasker	similarity	81012	81820	28.6	-	.	Target "Motif:rnd-5_family-888" 2165 3007
scaffold127|size251402	RepeatMasker	similarity	83935	84047	23.2	-	.	Target "Motif:rnd-1_family-962" 4 107
scaffold127|size251402	RepeatMasker	similarity	84113	84212	24.0	+	.	Target "Motif:genome_5_4290" 1 104
scaffold127|size251402	RepeatMasker	similarity	84536	84747	3.8	-	.	Target "Motif:rnd-1_family-988" 689 900
scaffold127|size251402	RepeatMasker	similarity	84765	84942	29.3	+	.	Target "Motif:genome_5_4290" 216 393
scaffold127|size251402	RepeatMasker	similarity	84976	85176	16.4	-	.	Target "Motif:genome_11_20665" 1102 1304
scaffold127|size251402	RepeatMasker	similarity	85251	85477	23.3	+	.	Target "Motif:rnd-1_family-866" 119 345
scaffold127|size251402	RepeatMasker	similarity	85616	85861	21.1	+	.	Target "Motif:rnd-1_family-336" 1 258
scaffold127|size251402	RepeatMasker	similarity	86190	86343	20.8	+	.	Target "Motif:rnd-1_family-354" 306 459
scaffold127|size251402	RepeatMasker	similarity	86599	86959	20.5	-	.	Target "Motif:rnd-1_family-904" 101 486
scaffold127|size251402	RepeatMasker	similarity	86965	87108	6.9	+	.	Target "Motif:rnd-5_family-4155" 1 144
scaffold127|size251402	RepeatMasker	similarity	87149	87571	20.6	-	.	Target "Motif:rnd-1_family-667" 252 696
scaffold127|size251402	RepeatMasker	similarity	87605	87657	26.4	-	.	Target "Motif:rnd-1_family-667" 213 265
scaffold127|size251402	RepeatMasker	similarity	87680	87833	11.7	+	.	Target "Motif:rnd-5_family-6583" 3 156
scaffold127|size251402	RepeatMasker	similarity	87838	87965	21.8	-	.	Target "Motif:genome_11_20665" 1 121
scaffold127|size251402	RepeatMasker	similarity	88049	88189	12.8	-	.	Target "Motif:genome_12_17919" 333 473
scaffold127|size251402	RepeatMasker	similarity	88187	89798	7.4	+	.	Target "Motif:rnd-1_family-769" 1 1494
scaffold127|size251402	RepeatMasker	similarity	88626	90793	13.0	-	.	Target "Motif:rnd-1_family-673" 1 1841
scaffold127|size251402	RepeatMasker	similarity	90840	90994	20.2	+	.	Target "Motif:rnd-1_family-1229" 1 146
scaffold127|size251402	RepeatMasker	similarity	91094	91865	6.5	-	.	Target "Motif:rnd-5_family-1784" 89 860
scaffold127|size251402	RepeatMasker	similarity	91867	92877	14.9	-	.	Target "Motif:rnd-1_family-438" 1 990
scaffold127|size251402	RepeatMasker	similarity	92633	94362	9.2	+	.	Target "Motif:rnd-1_family-374" 1 1535
scaffold127|size251402	RepeatMasker	similarity	94334	94480	26.0	+	.	Target "Motif:rnd-1_family-243" 1384 1513
scaffold127|size251402	RepeatMasker	similarity	94853	95097	16.1	-	.	Target "Motif:genome_12_17919" 11 251
scaffold127|size251402	RepeatMasker	similarity	95069	95153	10.0	+	.	Target "Motif:genome_12_17919" 386 473
scaffold127|size251402	RepeatMasker	similarity	98529	98607	21.8	-	.	Target "Motif:rnd-3_family-180" 318 401
scaffold127|size251402	RepeatMasker	similarity	98617	98989	9.7	-	.	Target "Motif:genome_12_77300-9]2" 1 373
scaffold127|size251402	RepeatMasker	similarity	98995	99329	15.2	-	.	Target "Motif:genome_4_21158" 95 418
scaffold127|size251402	RepeatMasker	similarity	99336	99727	9.5	+	.	Target "Motif:genome_3_19411" 3 392
scaffold127|size251402	RepeatMasker	similarity	99734	99808	20.8	-	.	Target "Motif:genome_7_18053" 1 75
scaffold127|size251402	RepeatMasker	similarity	99937	100000	6.3	-	.	Target "Motif:rnd-1_family-61" 443 507
scaffold127|size251402	RepeatMasker	similarity	100417	100776	16.8	-	.	Target "Motif:rnd-1_family-58" 326 666
scaffold127|size251402	RepeatMasker	similarity	100794	101019	16.4	+	.	Target "Motif:rnd-1_family-99" 60 195
scaffold127|size251402	RepeatMasker	similarity	101043	101105	17.5	-	.	Target "Motif:rnd-3_family-180" 65 127
scaffold127|size251402	RepeatMasker	similarity	101260	102320	18.0	-	.	Target "Motif:scaffold57|size959080_(dbseq-nr_623)_[153127,159601]" 5440 6475
scaffold127|size251402	RepeatMasker	similarity	102321	103001	9.6	-	.	Target "Motif:genome_10_2906" 68 745
scaffold127|size251402	RepeatMasker	similarity	103019	103188	15.6	-	.	Target "Motif:scaffold106|size273814_(dbseq-nr_642)_[52563,59017]" 233 416
scaffold127|size251402	RepeatMasker	similarity	103183	103227	9.3	-	.	Target "Motif:scaffold59|size999685_(dbseq-nr_521)_[477864,484081]" 5733 5768
scaffold127|size251402	RepeatMasker	similarity	103228	105683	13.2	-	.	Target "Motif:scaffold57|size959080_(dbseq-nr_623)_[153127,159601]" 3593 6072
scaffold127|size251402	RepeatMasker	similarity	105684	106581	12.6	+	.	Target "Motif:scaffold9|size952703_(dbseq-nr_94)_[283613,290091]" 2664 3612
scaffold127|size251402	RepeatMasker	similarity	106582	106992	8.8	-	.	Target "Motif:scaffold230|size167806_(dbseq-nr_188)_[124304,130861]" 6115 6558
scaffold127|size251402	RepeatMasker	similarity	106985	107107	3.2	-	.	Target "Motif:rnd-1_family-1097" 1 123
scaffold127|size251402	RepeatMasker	similarity	107085	107197	14.8	+	.	Target "Motif:rnd-5_family-76" 14 132
scaffold127|size251402	RepeatMasker	similarity	107316	107800	11.0	-	.	Target "Motif:rnd-1_family-197" 169 726
scaffold127|size251402	RepeatMasker	similarity	107801	107946	16.6	+	.	Target "Motif:rnd-1_family-54" 548 701
scaffold127|size251402	RepeatMasker	similarity	107947	108090	11.0	-	.	Target "Motif:rnd-1_family-197" 1 168
scaffold127|size251402	RepeatMasker	similarity	108245	109430	8.7	-	.	Target "Motif:rnd-1_family-708" 2 1168
scaffold127|size251402	RepeatMasker	similarity	109177	109545	30.2	+	.	Target "Motif:rnd-5_family-1370" 836 1205
scaffold127|size251402	RepeatMasker	similarity	109735	110874	8.8	+	.	Target "Motif:rnd-1_family-945" 1 919
scaffold127|size251402	RepeatMasker	similarity	110310	111104	9.1	-	.	Target "Motif:rnd-1_family-727" 1 845
scaffold127|size251402	RepeatMasker	similarity	111100	111467	6.9	+	.	Target "Motif:rnd-1_family-734" 1 356
scaffold127|size251402	RepeatMasker	similarity	111468	111543	9.1	+	.	Target "Motif:(TGATG)n" 1 74
scaffold127|size251402	RepeatMasker	similarity	111544	111823	6.9	+	.	Target "Motif:rnd-1_family-734" 357 636
scaffold127|size251402	RepeatMasker	similarity	111895	112745	7.2	-	.	Target "Motif:scaffold230|size167806_(dbseq-nr_188)_[124304,130861]" 5235 6098
scaffold127|size251402	RepeatMasker	similarity	112743	117384	8.2	-	.	Target "Motif:scaffold230|size167806_(dbseq-nr_188)_[124304,130861]" 33 4703
scaffold127|size251402	RepeatMasker	similarity	117386	117462	9.1	-	.	Target "Motif:scaffold230|size167806_(dbseq-nr_188)_[124304,130861]" 1 77
scaffold127|size251402	RepeatMasker	similarity	117465	117770	11.1	+	.	Target "Motif:scaffold9|size952703_(dbseq-nr_94)_[283613,290091]" 3610 3915
scaffold127|size251402	RepeatMasker	similarity	117766	118130	12.1	+	.	Target "Motif:scaffold41|size688885_(dbseq-nr_738)_[243717,250168]" 4710 5073
scaffold127|size251402	RepeatMasker	similarity	118126	118447	10.6	+	.	Target "Motif:scaffold70|size833590_(dbseq-nr_219)_[732046,738514]" 4799 5122
scaffold127|size251402	RepeatMasker	similarity	118447	120658	23.0	-	.	Target "Motif:scaffold170|size558746_(dbseq-nr_246)_[277812,288266]" 2014 4626
scaffold127|size251402	RepeatMasker	similarity	120610	120681	19.0	+	.	Target "Motif:rnd-5_family-1816" 227 427
scaffold127|size251402	RepeatMasker	similarity	120682	120760	7.7	-	.	Target "Motif:rnd-1_family-131" 1 78
scaffold127|size251402	RepeatMasker	similarity	120761	120836	19.0	+	.	Target "Motif:rnd-5_family-1816" 428 646
scaffold127|size251402	RepeatMasker	similarity	120763	121081	16.4	-	.	Target "Motif:scaffold170|size558746_(dbseq-nr_246)_[277812,288266]" 1684 2007
scaffold127|size251402	RepeatMasker	similarity	121084	122423	15.9	+	.	Target "Motif:scaffold268|size245569_(dbseq-nr_108)_[63860,70236]" 5086 6377
scaffold127|size251402	RepeatMasker	similarity	122721	122996	22.1	+	.	Target "Motif:rnd-5_family-891" 1 264
scaffold127|size251402	RepeatMasker	similarity	123329	123701	17.2	+	.	Target "Motif:genome_2_20414" 196 575
scaffold127|size251402	RepeatMasker	similarity	123702	124383	18.2	-	.	Target "Motif:rnd-4_family-1920" 3 703
scaffold127|size251402	RepeatMasker	similarity	124390	124480	15.4	-	.	Target "Motif:rnd-1_family-1371" 1 92
scaffold127|size251402	RepeatMasker	similarity	124491	124642	15.2	+	.	Target "Motif:genome_2_20414" 566 720
scaffold127|size251402	RepeatMasker	similarity	124705	125181	17.1	-	.	Target "Motif:genome_2_10548" 3 478
scaffold127|size251402	RepeatMasker	similarity	125196	125233	15.8	+	.	Target "Motif:rnd-5_family-3919" 3 40
scaffold127|size251402	RepeatMasker	similarity	125282	125988	10.0	+	.	Target "Motif:rnd-5_family-4389" 1 712
scaffold127|size251402	RepeatMasker	similarity	126036	126507	12.6	-	.	Target "Motif:rnd-1_family-622" 463 971
scaffold127|size251402	RepeatMasker	similarity	126508	126813	14.8	+	.	Target "Motif:rnd-1_family-742" 421 724
scaffold127|size251402	RepeatMasker	similarity	126814	127240	12.6	-	.	Target "Motif:rnd-1_family-622" 1 462
scaffold127|size251402	RepeatMasker	similarity	126845	127411	25.6	+	.	Target "Motif:rnd-1_family-287" 1 540
scaffold127|size251402	RepeatMasker	similarity	127415	127601	8.2	+	.	Target "Motif:(TG)n" 1 189
scaffold127|size251402	RepeatMasker	similarity	127614	127693	3.8	+	.	Target "Motif:rnd-5_family-1030" 2 86
scaffold127|size251402	RepeatMasker	similarity	127694	127823	6.0	-	.	Target "Motif:rnd-1_family-189" 499 608
scaffold127|size251402	RepeatMasker	similarity	127809	128125	10.5	+	.	Target "Motif:rnd-1_family-741" 1 314
scaffold127|size251402	RepeatMasker	similarity	128118	128644	4.9	+	.	Target "Motif:rnd-1_family-276" 1 528
scaffold127|size251402	RepeatMasker	similarity	128645	129235	13.3	+	.	Target "Motif:genome_2_13648" 1 582
scaffold127|size251402	RepeatMasker	similarity	129242	135366	21.4	+	.	Target "Motif:scaffold338|size134338_(dbseq-nr_585)_[45646,51733]" 1 6088
scaffold127|size251402	RepeatMasker	similarity	135369	136072	8.2	+	.	Target "Motif:rnd-1_family-276" 528 1329
scaffold127|size251402	RepeatMasker	similarity	136073	136710	8.2	-	.	Target "Motif:rnd-1_family-341" 1 687
scaffold127|size251402	RepeatMasker	similarity	136711	136754	6.8	-	.	Target "Motif:rnd-1_family-721" 131 177
scaffold127|size251402	RepeatMasker	similarity	136755	137166	6.1	-	.	Target "Motif:genome_5_4290" 41 458
scaffold127|size251402	RepeatMasker	similarity	137258	137450	22.4	+	.	Target "Motif:genome_2_6197" 1 194
scaffold127|size251402	RepeatMasker	similarity	137432	142961	0.2	+	.	Target "Motif:rnd-5_family-2246" 4 5524
scaffold127|size251402	RepeatMasker	similarity	142963	143120	25.5	+	.	Target "Motif:genome_2_6197" 300 456
scaffold127|size251402	RepeatMasker	similarity	143122	143166	6.7	-	.	Target "Motif:rnd-1_family-721" 42 87
scaffold127|size251402	RepeatMasker	similarity	143247	143512	5.9	-	.	Target "Motif:genome_3_3699" 295 560
scaffold127|size251402	RepeatMasker	similarity	143513	143573	5.5	+	.	Target "Motif:(TAGTGCCATC)n" 1 59
scaffold127|size251402	RepeatMasker	similarity	143584	143661	4.0	+	.	Target "Motif:(ACTACTTGGC)n" 1 79
scaffold127|size251402	RepeatMasker	similarity	143662	143834	17.0	-	.	Target "Motif:genome_3_3699" 3 176
scaffold127|size251402	RepeatMasker	similarity	143876	144950	8.0	+	.	Target "Motif:genome_6_9300" 1 1049
scaffold127|size251402	RepeatMasker	similarity	144946	145348	2.2	-	.	Target "Motif:genome_6_6142" 269 669
scaffold127|size251402	RepeatMasker	similarity	145347	145396	2.0	-	.	Target "Motif:rnd-5_family-486" 1 50
scaffold127|size251402	RepeatMasker	similarity	145398	149655	21.8	+	.	Target "Motif:rnd-1_family-482" 1 3602
scaffold127|size251402	RepeatMasker	similarity	149839	149966	21.4	+	.	Target "Motif:rnd-5_family-1257" 270 405
scaffold127|size251402	RepeatMasker	similarity	152478	153874	16.6	+	.	Target "Motif:rnd-1_family-1354" 1 1396
scaffold127|size251402	RepeatMasker	similarity	153876	154272	6.8	+	.	Target "Motif:rnd-5_family-2355" 1 403
scaffold127|size251402	RepeatMasker	similarity	154274	154544	3.3	-	.	Target "Motif:genome_6_6142" 1 271
scaffold127|size251402	RepeatMasker	similarity	154547	154727	8.9	+	.	Target "Motif:genome_4_3227" 1059 1247
scaffold127|size251402	RepeatMasker	similarity	156252	156318	12.9	+	.	Target "Motif:rnd-1_family-444" 1 64
scaffold127|size251402	RepeatMasker	similarity	157934	158132	20.6	+	.	Target "Motif:genome_3_7528" 1 203
scaffold127|size251402	RepeatMasker	similarity	158225	158261	22.1	+	.	Target "Motif:(TACCG)n" 1 38
scaffold127|size251402	RepeatMasker	similarity	158279	158371	7.5	-	.	Target "Motif:rnd-1_family-91" 1 68
scaffold127|size251402	RepeatMasker	similarity	158377	158542	20.3	+	.	Target "Motif:rnd-4_family-169" 85 246
scaffold127|size251402	RepeatMasker	similarity	158396	158761	2.5	-	.	Target "Motif:rnd-1_family-25" 124 486
scaffold127|size251402	RepeatMasker	similarity	158762	158828	4.5	+	.	Target "Motif:rnd-1_family-73" 9 76
scaffold127|size251402	RepeatMasker	similarity	158829	162151	2.8	-	.	Target "Motif:rnd-1_family-21" 65 3431
scaffold127|size251402	RepeatMasker	similarity	162152	162358	6.4	+	.	Target "Motif:rnd-1_family-1148" 1 155
scaffold127|size251402	RepeatMasker	similarity	162359	162420	2.8	-	.	Target "Motif:rnd-1_family-21" 1 64
scaffold127|size251402	RepeatMasker	similarity	162421	162583	8.9	+	.	Target "Motif:(AC)n" 1 169
scaffold127|size251402	RepeatMasker	similarity	162587	163159	25.6	-	.	Target "Motif:rnd-1_family-287" 1 540
scaffold127|size251402	RepeatMasker	similarity	162766	163190	12.6	+	.	Target "Motif:rnd-1_family-622" 1 461
scaffold127|size251402	RepeatMasker	similarity	163191	163496	16.1	-	.	Target "Motif:rnd-1_family-742" 421 724
scaffold127|size251402	RepeatMasker	similarity	163497	163964	12.6	+	.	Target "Motif:rnd-1_family-622" 462 971
scaffold127|size251402	RepeatMasker	similarity	163970	164042	9.7	-	.	Target "Motif:rnd-1_family-31" 485 570
scaffold127|size251402	RepeatMasker	similarity	164043	164830	4.1	-	.	Target "Motif:genome_9_21658" 1 765
scaffold127|size251402	RepeatMasker	similarity	164831	165287	8.9	-	.	Target "Motif:rnd-1_family-31" 1 479
scaffold127|size251402	RepeatMasker	similarity	165143	165305	20.4	-	.	Target "Motif:rnd-4_family-169" 87 246
scaffold127|size251402	RepeatMasker	similarity	165306	165380	17.0	+	.	Target "Motif:rnd-1_family-91" 1 69
scaffold127|size251402	RepeatMasker	similarity	165337	165395	8.3	-	.	Target "Motif:rnd-5_family-2086" 613 676
scaffold127|size251402	RepeatMasker	similarity	165396	165482	7.0	-	.	Target "Motif:genome_6_2456" 292 377
scaffold127|size251402	RepeatMasker	similarity	165508	165715	12.0	-	.	Target "Motif:genome_10_18904" 1116 1324
scaffold127|size251402	RepeatMasker	similarity	165722	166192	16.1	+	.	Target "Motif:rnd-1_family-409" 3 462
scaffold127|size251402	RepeatMasker	similarity	167043	167284	23.7	+	.	Target "Motif:rnd-1_family-409" 475 718
scaffold127|size251402	RepeatMasker	similarity	167340	167416	15.6	+	.	Target "Motif:rnd-1_family-835" 1 77
scaffold127|size251402	RepeatMasker	similarity	167566	167783	17.0	-	.	Target "Motif:genome_4_5555" 1 230
scaffold127|size251402	RepeatMasker	similarity	167786	167903	23.3	-	.	Target "Motif:genome_7_97590-9]4" 1105 1222
scaffold127|size251402	RepeatMasker	similarity	167799	167944	20.1	-	.	Target "Motif:rnd-5_family-2929" 640 783
scaffold127|size251402	RepeatMasker	similarity	167904	168113	31.7	+	.	Target "Motif:genome_6_19263" 14 336
scaffold127|size251402	RepeatMasker	similarity	167931	168143	18.1	-	.	Target "Motif:rnd-1_family-415" 64 275
scaffold127|size251402	RepeatMasker	similarity	168170	169367	15.2	-	.	Target "Motif:rnd-1_family-291" 1 926
scaffold127|size251402	RepeatMasker	similarity	169335	169447	15.8	+	.	Target "Motif:genome_6_2456" 194 294
scaffold127|size251402	RepeatMasker	similarity	169368	169662	11.2	-	.	Target "Motif:genome_6_2456" 1 295
scaffold127|size251402	RepeatMasker	similarity	169914	170368	15.5	+	.	Target "Motif:genome_3_7528" 1 456
scaffold127|size251402	RepeatMasker	similarity	170398	170674	28.5	+	.	Target "Motif:genome_2_13648" 1 262
scaffold127|size251402	RepeatMasker	similarity	170837	170950	25.2	-	.	Target "Motif:rnd-1_family-343" 95 209
scaffold127|size251402	RepeatMasker	similarity	170951	170987	22.4	+	.	Target "Motif:rnd-1_family-321" 20 166
scaffold127|size251402	RepeatMasker	similarity	172109	172306	31.1	-	.	Target "Motif:rnd-5_family-390" 3925 4137
scaffold127|size251402	RepeatMasker	similarity	172357	172436	21.2	-	.	Target "Motif:rnd-1_family-392" 1 90
scaffold127|size251402	RepeatMasker	similarity	172458	173032	28.8	-	.	Target "Motif:genome_7_7989" 23 575
scaffold127|size251402	RepeatMasker	similarity	173104	173498	18.3	-	.	Target "Motif:genome_11_152310" 25 419
scaffold127|size251402	RepeatMasker	similarity	173501	173880	20.1	-	.	Target "Motif:genome_3_18267" 64 439
scaffold127|size251402	RepeatMasker	similarity	173883	174114	9.1	+	.	Target "Motif:rnd-1_family-369" 1 240
scaffold127|size251402	RepeatMasker	similarity	174120	174160	19.4	+	.	Target "Motif:(TTAA)n" 1 41
scaffold127|size251402	RepeatMasker	similarity	174162	174976	7.8	+	.	Target "Motif:rnd-1_family-369" 238 1057
scaffold127|size251402	RepeatMasker	similarity	174976	175161	7.5	+	.	Target "Motif:rnd-1_family-695" 896 1081
scaffold127|size251402	RepeatMasker	similarity	175199	175626	12.4	+	.	Target "Motif:rnd-1_family-581" 1 442
scaffold127|size251402	RepeatMasker	similarity	175622	176070	7.7	+	.	Target "Motif:scaffold170|size558746_(dbseq-nr_246)_[277812,288266]" 1685 2138
scaffold127|size251402	RepeatMasker	similarity	176071	178646	8.0	+	.	Target "Motif:scaffold170|size558746_(dbseq-nr_246)_[277812,288266]" 2025 4626
scaffold127|size251402	RepeatMasker	similarity	178646	178784	12.2	+	.	Target "Motif:rnd-1_family-916" 178 317
scaffold127|size251402	RepeatMasker	similarity	178699	178821	10.6	-	.	Target "Motif:rnd-1_family-1149" 4 127
scaffold127|size251402	RepeatMasker	similarity	178826	179109	12.3	-	.	Target "Motif:rnd-5_family-961" 455 733
scaffold127|size251402	RepeatMasker	similarity	179110	179626	26.7	-	.	Target "Motif:rnd-1_family-1231" 1 527
scaffold127|size251402	RepeatMasker	similarity	179634	180111	22.0	+	.	Target "Motif:rnd-5_family-347" 5 479
scaffold127|size251402	RepeatMasker	similarity	180113	180529	15.7	-	.	Target "Motif:rnd-1_family-561" 1 173
scaffold127|size251402	RepeatMasker	similarity	180565	180581	28.4	-	.	Target "Motif:rnd-5_family-4415" 1529 1564
scaffold127|size251402	RepeatMasker	similarity	180582	181520	20.9	+	.	Target "Motif:rnd-1_family-287" 1 571
scaffold127|size251402	RepeatMasker	similarity	181521	182103	28.4	-	.	Target "Motif:rnd-5_family-4415" 231 1528
scaffold127|size251402	RepeatMasker	similarity	181676	182245	7.8	+	.	Target "Motif:rnd-1_family-237" 1 579
scaffold127|size251402	RepeatMasker	similarity	182268	182849	33.6	+	.	Target "Motif:rnd-5_family-347" 484 1047
scaffold127|size251402	RepeatMasker	similarity	183110	183354	14.5	-	.	Target "Motif:rnd-1_family-1142" 1 243
scaffold127|size251402	RepeatMasker	similarity	183501	183678	10.3	+	.	Target "Motif:rnd-1_family-683" 4 179
scaffold127|size251402	RepeatMasker	similarity	184523	184568	20.8	+	.	Target "Motif:GA-rich" 1 46
scaffold127|size251402	RepeatMasker	similarity	188072	188369	24.5	-	.	Target "Motif:rnd-1_family-1115" 167 466
scaffold127|size251402	RepeatMasker	similarity	188869	189288	18.2	-	.	Target "Motif:scaffold106|size273814_(dbseq-nr_642)_[52563,59017]" 1 422
scaffold127|size251402	RepeatMasker	similarity	191644	192634	35.1	+	.	Target "Motif:scaffold312|size187761_(dbseq-nr_665)_[118269,124269]" 2757 3772
scaffold127|size251402	RepeatMasker	similarity	192682	192912	24.2	+	.	Target "Motif:GA-rich" 1 231
scaffold127|size251402	RepeatMasker	similarity	193213	199198	0.0	+	.	Target "Motif:scaffold127|size251402_(dbseq-nr_645)_[193213,199198]" 1 5986
scaffold127|size251402	RepeatMasker	similarity	199675	200000	33.7	+	.	Target "Motif:rnd-1_family-184" 430 762
scaffold127|size251402	RepeatMasker	similarity	200616	201018	16.9	-	.	Target "Motif:scaffold106|size273814_(dbseq-nr_642)_[52563,59017]" 1 396
scaffold127|size251402	RepeatMasker	similarity	201019	206874	6.0	+	.	Target "Motif:scaffold133|size826974_(dbseq-nr_519)_[800995,807399]" 381 6236
scaffold127|size251402	RepeatMasker	similarity	206875	206961	4.6	-	.	Target "Motif:rnd-1_family-928" 1 87
scaffold127|size251402	RepeatMasker	similarity	206955	207002	12.5	-	.	Target "Motif:rnd-1_family-928" 4 51
scaffold127|size251402	RepeatMasker	similarity	206962	207102	15.3	-	.	Target "Motif:scaffold57|size959080_(dbseq-nr_623)_[193678,200055]" 6006 6132
scaffold127|size251402	RepeatMasker	similarity	208804	208879	26.7	-	.	Target "Motif:rnd-5_family-139" 1 77
scaffold127|size251402	RepeatMasker	similarity	211331	211863	29.1	-	.	Target "Motif:rnd-5_family-3626" 3554 4108
scaffold127|size251402	RepeatMasker	similarity	212063	212097	19.6	+	.	Target "Motif:(ATTGA)n" 1 36
scaffold127|size251402	RepeatMasker	similarity	212396	212434	5.1	-	.	Target "Motif:rnd-5_family-126" 919 957
scaffold127|size251402	RepeatMasker	similarity	212430	213200	13.2	-	.	Target "Motif:rnd-5_family-126" 1 760
scaffold127|size251402	RepeatMasker	similarity	214398	214592	13.4	-	.	Target "Motif:rnd-5_family-222" 299 492
scaffold127|size251402	RepeatMasker	similarity	215009	215223	20.6	-	.	Target "Motif:rnd-5_family-66" 59 285
scaffold127|size251402	RepeatMasker	similarity	215255	215306	13.5	+	.	Target "Motif:rnd-3_family-180" 407 460
scaffold127|size251402	RepeatMasker	similarity	215309	215666	19.8	-	.	Target "Motif:genome_9_1663" 14 410
scaffold127|size251402	RepeatMasker	similarity	215680	216172	7.2	-	.	Target "Motif:rnd-1_family-135" 557 1018
scaffold127|size251402	RepeatMasker	similarity	216297	216323	0.0	-	.	Target "Motif:rnd-1_family-83" 8 34
scaffold127|size251402	RepeatMasker	similarity	216494	216675	8.2	-	.	Target "Motif:rnd-1_family-756" 7 188
scaffold127|size251402	RepeatMasker	similarity	216676	216702	7.2	-	.	Target "Motif:rnd-4_family-385" 3431 3625
scaffold127|size251402	RepeatMasker	similarity	216714	216820	14.6	+	.	Target "Motif:rnd-4_family-385" 2 104
scaffold127|size251402	RepeatMasker	similarity	216821	216898	5.1	-	.	Target "Motif:rnd-1_family-70" 190 268
scaffold127|size251402	RepeatMasker	similarity	216899	223349	2.6	+	.	Target "Motif:scaffold64|size1002091_(dbseq-nr_604)_[196390,202831]" 1 6442
scaffold127|size251402	RepeatMasker	similarity	223350	223578	8.6	-	.	Target "Motif:rnd-1_family-31" 1 210
scaffold127|size251402	RepeatMasker	similarity	223597	223741	9.7	+	.	Target "Motif:genome_8_22558" 184 328
scaffold127|size251402	RepeatMasker	similarity	223741	226244	9.8	-	.	Target "Motif:rnd-4_family-385" 1117 3636
scaffold127|size251402	RepeatMasker	similarity	226214	227417	11.3	-	.	Target "Motif:rnd-4_family-385" 2 1190
scaffold127|size251402	RepeatMasker	similarity	227476	227643	5.0	-	.	Target "Motif:rnd-1_family-88" 424 569
scaffold127|size251402	RepeatMasker	similarity	227641	227809	21.6	-	.	Target "Motif:scaffold253|size408994_(dbseq-nr_396)_[29877,35980]" 693 858
scaffold127|size251402	RepeatMasker	similarity	227810	228212	4.0	-	.	Target "Motif:rnd-1_family-88" 1 423
scaffold127|size251402	RepeatMasker	similarity	239430	239502	10.0	-	.	Target "Motif:genome_4_4787" 1197 1266
scaffold127|size251402	RepeatMasker	similarity	239482	239562	4.2	-	.	Target "Motif:rnd-1_family-272" 713 1338
scaffold127|size251402	RepeatMasker	similarity	239563	240513	4.7	+	.	Target "Motif:rnd-1_family-230" 1 965
scaffold127|size251402	RepeatMasker	similarity	240514	240602	4.2	-	.	Target "Motif:rnd-1_family-272" 1 712
scaffold127|size251402	RepeatMasker	similarity	240604	241063	18.0	-	.	Target "Motif:genome_2_12470" 1 458
scaffold127|size251402	RepeatMasker	similarity	241064	242114	6.0	+	.	Target "Motif:rnd-4_family-212" 925 1979
scaffold127|size251402	RepeatMasker	similarity	242112	243319	2.8	-	.	Target "Motif:genome_4_4787" 1 1209
scaffold127|size251402	RepeatMasker	similarity	243338	243511	11.3	+	.	Target "Motif:rnd-1_family-72" 161 323
scaffold127|size251402	RepeatMasker	similarity	243491	243727	10.3	+	.	Target "Motif:rnd-1_family-72" 1 332
scaffold127|size251402	RepeatMasker	similarity	243574	244107	7.6	-	.	Target "Motif:rnd-1_family-31" 1 570
scaffold127|size251402	RepeatMasker	similarity	244108	244151	10.0	+	.	Target "Motif:(GAA)n" 1 44
scaffold127|size251402	RepeatMasker	similarity	244152	244220	0.0	+	.	Target "Motif:rnd-1_family-91" 1 69
scaffold127|size251402	RepeatMasker	similarity	244232	244448	23.8	+	.	Target "Motif:rnd-1_family-35" 150 361
scaffold127|size251402	RepeatMasker	similarity	244261	244509	9.6	-	.	Target "Motif:rnd-1_family-31" 255 479
scaffold127|size251402	RepeatMasker	similarity	244528	246177	0.6	+	.	Target "Motif:(AAT)n" 1 1653
scaffold127|size251402	RepeatMasker	similarity	246178	248953	4.5	+	.	Target "Motif:(TG)n" 1 2747
scaffold127|size251402	RepeatMasker	similarity	249158	249780	4.5	+	.	Target "Motif:(TG)n" 2 621
scaffold127|size251402	RepeatMasker	similarity	250075	250351	1.9	+	.	Target "Motif:(ATA)n" 1 273
scaffold127|size251402	RepeatMasker	similarity	250591	251433	2.7	+	.	Target "Motif:(TG)n" 1 844
scaffold128|size239376	RepeatMasker	similarity	1	6011	6.8	+	.	Target "Motif:scaffold343|size112741_(dbseq-nr_375)_[105888,111928]" 2 6041
scaffold128|size239376	RepeatMasker	similarity	6012	6627	7.3	-	.	Target "Motif:rnd-1_family-659" 554 1172
scaffold128|size239376	RepeatMasker	similarity	6620	7031	10.6	-	.	Target "Motif:rnd-4_family-866" 3639 4059
scaffold128|size239376	RepeatMasker	similarity	7838	8249	21.3	-	.	Target "Motif:genome_1_94420-9]2" 79 504
scaffold128|size239376	RepeatMasker	similarity	9131	9263	26.7	+	.	Target "Motif:scaffold170|size558746_(dbseq-nr_246)_[277812,288266]" 1756 1896
scaffold128|size239376	RepeatMasker	similarity	9388	9512	20.8	-	.	Target "Motif:rnd-5_family-1816" 462 577
scaffold128|size239376	RepeatMasker	similarity	9414	9613	20.1	+	.	Target "Motif:rnd-1_family-131" 9 212
scaffold128|size239376	RepeatMasker	similarity	9521	9856	17.3	-	.	Target "Motif:rnd-5_family-1816" 207 549
scaffold128|size239376	RepeatMasker	similarity	9787	10577	28.6	+	.	Target "Motif:scaffold170|size558746_(dbseq-nr_246)_[277812,288266]" 2188 3601
scaffold128|size239376	RepeatMasker	similarity	10596	10959	24.0	+	.	Target "Motif:rnd-1_family-795" 1 361
scaffold128|size239376	RepeatMasker	similarity	11534	11640	6.1	-	.	Target "Motif:rnd-1_family-494" 212 315
scaffold128|size239376	RepeatMasker	similarity	11922	12167	29.5	-	.	Target "Motif:rnd-5_family-3536" 23 269
scaffold128|size239376	RepeatMasker	similarity	12820	13181	13.9	-	.	Target "Motif:rnd-1_family-469" 793 1182
scaffold128|size239376	RepeatMasker	similarity	13188	13414	12.2	-	.	Target "Motif:rnd-5_family-4619" 286 507
scaffold128|size239376	RepeatMasker	similarity	14366	14456	6.6	+	.	Target "Motif:rnd-1_family-1378" 1 98
scaffold128|size239376	RepeatMasker	similarity	14390	14744	12.2	-	.	Target "Motif:rnd-1_family-714" 1 369
scaffold128|size239376	RepeatMasker	similarity	14742	14960	26.3	+	.	Target "Motif:scaffold170|size558746_(dbseq-nr_246)_[277812,288266]" 3613 3834
scaffold128|size239376	RepeatMasker	similarity	14970	15048	16.5	+	.	Target "Motif:rnd-5_family-3741" 3211 3291
scaffold128|size239376	RepeatMasker	similarity	15185	15407	5.9	+	.	Target "Motif:genome_1_17335" 581 803
scaffold128|size239376	RepeatMasker	similarity	15527	16076	11.5	+	.	Target "Motif:genome_11_179890-9]4" 1 519
scaffold128|size239376	RepeatMasker	similarity	16135	16466	7.8	+	.	Target "Motif:rnd-1_family-346" 1 316
scaffold128|size239376	RepeatMasker	similarity	16480	16724	25.1	+	.	Target "Motif:genome_5_21030" 265 493
scaffold128|size239376	RepeatMasker	similarity	17044	17068	4.2	+	.	Target "Motif:(GTT)n" 1 25
scaffold128|size239376	RepeatMasker	similarity	17203	17331	13.6	-	.	Target "Motif:rnd-5_family-2075" 79 223
scaffold128|size239376	RepeatMasker	similarity	17342	17453	16.1	-	.	Target "Motif:rnd-5_family-2075" 42 159
scaffold128|size239376	RepeatMasker	similarity	17456	17571	8.9	+	.	Target "Motif:rnd-1_family-1189" 121 234
scaffold128|size239376	RepeatMasker	similarity	17568	17676	2.8	+	.	Target "Motif:rnd-5_family-969" 1 109
scaffold128|size239376	RepeatMasker	similarity	17880	24297	13.6	+	.	Target "Motif:rnd-5_family-969" 298 6774
scaffold128|size239376	RepeatMasker	similarity	24298	24327	7.5	+	.	Target "Motif:(GCG)n" 1 30
scaffold128|size239376	RepeatMasker	similarity	24343	24648	14.9	-	.	Target "Motif:rnd-1_family-1362" 8 318
scaffold128|size239376	RepeatMasker	similarity	24697	24811	9.8	-	.	Target "Motif:rnd-1_family-355" 1 112
scaffold128|size239376	RepeatMasker	similarity	30592	30624	13.5	+	.	Target "Motif:(TTGTCG)n" 1 33
scaffold128|size239376	RepeatMasker	similarity	30691	30743	13.3	+	.	Target "Motif:(ATG)n" 1 52
scaffold128|size239376	RepeatMasker	similarity	31832	31853	10.0	+	.	Target "Motif:(TGG)n" 1 22
scaffold128|size239376	RepeatMasker	similarity	34213	34243	18.8	+	.	Target "Motif:(CCACTG)n" 1 31
scaffold128|size239376	RepeatMasker	similarity	34887	34983	31.8	+	.	Target "Motif:(ACA)n" 1 97
scaffold128|size239376	RepeatMasker	similarity	39765	39813	24.0	+	.	Target "Motif:(TGTTGC)n" 1 52
scaffold128|size239376	RepeatMasker	similarity	40323	40355	6.8	+	.	Target "Motif:(GCT)n" 1 32
scaffold128|size239376	RepeatMasker	similarity	40545	40578	0.0	+	.	Target "Motif:(TTGGAT)n" 1 34
scaffold128|size239376	RepeatMasker	similarity	40706	40944	29.4	-	.	Target "Motif:rnd-1_family-1360" 1 237
scaffold128|size239376	RepeatMasker	similarity	40946	41303	24.4	-	.	Target "Motif:rnd-5_family-1284" 2 358
scaffold128|size239376	RepeatMasker	similarity	41312	41363	9.4	+	.	Target "Motif:rnd-1_family-1288" 4 55
scaffold128|size239376	RepeatMasker	similarity	41364	41458	25.3	+	.	Target "Motif:genome_11_2781" 4 104
scaffold128|size239376	RepeatMasker	similarity	41459	41502	9.1	+	.	Target "Motif:rnd-1_family-90" 1 44
scaffold128|size239376	RepeatMasker	similarity	41503	41590	16.1	-	.	Target "Motif:genome_2_6197" 193 280
scaffold128|size239376	RepeatMasker	similarity	41563	42087	17.7	+	.	Target "Motif:rnd-1_family-2" 184 1122
scaffold128|size239376	RepeatMasker	similarity	42088	43251	28.9	-	.	Target "Motif:rnd-1_family-6" 62 1193
scaffold128|size239376	RepeatMasker	similarity	42446	43617	29.2	-	.	Target "Motif:rnd-1_family-6" 66 1193
scaffold128|size239376	RepeatMasker	similarity	42996	43802	27.6	-	.	Target "Motif:rnd-1_family-10" 407 1163
scaffold128|size239376	RepeatMasker	similarity	43618	43742	17.7	+	.	Target "Motif:rnd-1_family-2" 1123 1349
scaffold128|size239376	RepeatMasker	similarity	43847	43981	25.9	+	.	Target "Motif:rnd-1_family-2" 479 622
scaffold128|size239376	RepeatMasker	similarity	44141	47058	24.6	+	.	Target "Motif:rnd-1_family-259" 84 2999
scaffold128|size239376	RepeatMasker	similarity	47141	47294	21.0	-	.	Target "Motif:rnd-1_family-1278" 20 175
scaffold128|size239376	RepeatMasker	similarity	47166	47302	22.8	+	.	Target "Motif:rnd-1_family-1361" 14 151
scaffold128|size239376	RepeatMasker	similarity	47314	47616	20.6	+	.	Target "Motif:rnd-1_family-1288" 48 365
scaffold128|size239376	RepeatMasker	similarity	47619	47824	24.4	+	.	Target "Motif:rnd-4_family-1468" 2 211
scaffold128|size239376	RepeatMasker	similarity	47863	48050	26.5	+	.	Target "Motif:rnd-4_family-1468" 197 385
scaffold128|size239376	RepeatMasker	similarity	48786	48918	23.5	-	.	Target "Motif:rnd-5_family-1877" 2 125
scaffold128|size239376	RepeatMasker	similarity	49545	49889	28.4	-	.	Target "Motif:genome_11_20665" 217 575
scaffold128|size239376	RepeatMasker	similarity	49857	50618	10.7	+	.	Target "Motif:rnd-5_family-2929" 103 811
scaffold128|size239376	RepeatMasker	similarity	51389	51413	13.2	+	.	Target "Motif:(GCC)n" 1 25
scaffold128|size239376	RepeatMasker	similarity	51493	51523	4.1	+	.	Target "Motif:(ACA)n" 1 28
scaffold128|size239376	RepeatMasker	similarity	51644	51685	2.4	+	.	Target "Motif:(CAA)n" 1 42
scaffold128|size239376	RepeatMasker	similarity	52464	52492	11.2	+	.	Target "Motif:(ACC)n" 1 30
scaffold128|size239376	RepeatMasker	similarity	53190	53221	17.9	+	.	Target "Motif:(ACCACA)n" 1 32
scaffold128|size239376	RepeatMasker	similarity	54014	54048	17.4	+	.	Target "Motif:(TTGTTG)n" 1 34
scaffold128|size239376	RepeatMasker	similarity	55159	55294	18.2	+	.	Target "Motif:scaffold122|size482992_(dbseq-nr_654)_[248621,254518]" 182 315
scaffold128|size239376	RepeatMasker	similarity	55561	55635	23.3	+	.	Target "Motif:rnd-4_family-237" 23 96
scaffold128|size239376	RepeatMasker	similarity	55727	56013	27.5	+	.	Target "Motif:rnd-5_family-1486" 1 302
scaffold128|size239376	RepeatMasker	similarity	56227	56423	23.7	+	.	Target "Motif:rnd-1_family-177" 2 214
scaffold128|size239376	RepeatMasker	similarity	56424	56516	25.2	+	.	Target "Motif:rnd-1_family-20" 2 299
scaffold128|size239376	RepeatMasker	similarity	56523	56983	18.1	+	.	Target "Motif:rnd-5_family-1007" 2 464
scaffold128|size239376	RepeatMasker	similarity	56869	57178	16.6	-	.	Target "Motif:rnd-1_family-57" 89 383
scaffold128|size239376	RepeatMasker	similarity	57151	57353	22.8	-	.	Target "Motif:rnd-1_family-101" 5 151
scaffold128|size239376	RepeatMasker	similarity	57438	57673	24.4	+	.	Target "Motif:rnd-5_family-428" 124 331
scaffold128|size239376	RepeatMasker	similarity	57726	58021	10.1	+	.	Target "Motif:rnd-1_family-88" 124 419
scaffold128|size239376	RepeatMasker	similarity	57764	58447	18.3	-	.	Target "Motif:rnd-1_family-276" 905 1559
scaffold128|size239376	RepeatMasker	similarity	58365	58657	17.0	+	.	Target "Motif:rnd-4_family-212" 61 686
scaffold128|size239376	RepeatMasker	similarity	58658	59164	27.1	-	.	Target "Motif:rnd-1_family-287" 23 534
scaffold128|size239376	RepeatMasker	similarity	59176	59482	0.7	+	.	Target "Motif:(ACA)n" 1 306
scaffold128|size239376	RepeatMasker	similarity	59483	59572	18.6	+	.	Target "Motif:(GCT)n" 1 88
scaffold128|size239376	RepeatMasker	similarity	59573	59745	1.8	+	.	Target "Motif:(GTT)n" 1 172
scaffold128|size239376	RepeatMasker	similarity	60374	60451	21.8	-	.	Target "Motif:genome_8_15991" 9 95
scaffold128|size239376	RepeatMasker	similarity	61168	61415	28.5	-	.	Target "Motif:rnd-5_family-3626" 1057 1299
scaffold128|size239376	RepeatMasker	similarity	61843	62272	2.9	+	.	Target "Motif:(GAGAAAGAA)n" 1 430
scaffold128|size239376	RepeatMasker	similarity	62316	62340	0.0	+	.	Target "Motif:(AAG)n" 1 25
scaffold128|size239376	RepeatMasker	similarity	62363	62403	23.9	+	.	Target "Motif:(GAAGCA)n" 1 40
scaffold128|size239376	RepeatMasker	similarity	67620	67768	15.6	-	.	Target "Motif:rnd-4_family-212" 1820 1972
scaffold128|size239376	RepeatMasker	similarity	67770	68074	2.3	-	.	Target "Motif:genome_2_14753" 1 305
scaffold128|size239376	RepeatMasker	similarity	68094	68183	15.7	-	.	Target "Motif:rnd-4_family-212" 1722 1814
scaffold128|size239376	RepeatMasker	similarity	68275	68583	19.8	+	.	Target "Motif:rnd-1_family-509" 25 324
scaffold128|size239376	RepeatMasker	similarity	68719	69244	26.8	+	.	Target "Motif:rnd-1_family-509" 481 1019
scaffold128|size239376	RepeatMasker	similarity	69236	69539	7.2	+	.	Target "Motif:rnd-1_family-88" 115 419
scaffold128|size239376	RepeatMasker	similarity	69283	69997	18.8	-	.	Target "Motif:rnd-1_family-276" 850 1559
scaffold128|size239376	RepeatMasker	similarity	69873	70090	21.5	+	.	Target "Motif:rnd-4_family-212" 61 289
scaffold128|size239376	RepeatMasker	similarity	70095	70173	6.3	+	.	Target "Motif:rnd-1_family-1332" 19 97
scaffold128|size239376	RepeatMasker	similarity	70177	70217	0.0	-	.	Target "Motif:rnd-5_family-2671" 2 42
scaffold128|size239376	RepeatMasker	similarity	70221	70505	8.3	+	.	Target "Motif:rnd-5_family-4415" 1858 2135
scaffold128|size239376	RepeatMasker	similarity	70511	70599	15.9	-	.	Target "Motif:rnd-1_family-344" 2 92
scaffold128|size239376	RepeatMasker	similarity	70524	70875	23.3	+	.	Target "Motif:rnd-1_family-818" 79 422
scaffold128|size239376	RepeatMasker	similarity	71036	71408	24.1	-	.	Target "Motif:rnd-1_family-911" 89 462
scaffold128|size239376	RepeatMasker	similarity	71826	71873	28.3	+	.	Target "Motif:(GCT)n" 1 48
scaffold128|size239376	RepeatMasker	similarity	72025	78465	7.0	+	.	Target "Motif:scaffold7|size730406_(dbseq-nr_160)_[96026,102513]" 1 6488
scaffold128|size239376	RepeatMasker	similarity	78570	78815	16.7	+	.	Target "Motif:rnd-1_family-272" 510 740
scaffold128|size239376	RepeatMasker	similarity	78816	79316	12.9	-	.	Target "Motif:genome_1_17731" 137 615
scaffold128|size239376	RepeatMasker	similarity	79405	79522	16.9	-	.	Target "Motif:genome_1_17731" 1 119
scaffold128|size239376	RepeatMasker	similarity	79523	81108	13.3	+	.	Target "Motif:rnd-1_family-21" 1855 3421
scaffold128|size239376	RepeatMasker	similarity	88051	88102	30.8	+	.	Target "Motif:(CCG)n" 1 52
scaffold128|size239376	RepeatMasker	similarity	88464	88701	23.2	+	.	Target "Motif:genome_2_9627" 67 322
scaffold128|size239376	RepeatMasker	similarity	88847	89340	9.2	-	.	Target "Motif:genome_12_13260" 1 478
scaffold128|size239376	RepeatMasker	similarity	89588	89715	18.0	-	.	Target "Motif:genome_8_12029" 153 292
scaffold128|size239376	RepeatMasker	similarity	89717	90515	19.1	+	.	Target "Motif:rnd-1_family-450" 17 879
scaffold128|size239376	RepeatMasker	similarity	90515	92980	24.1	-	.	Target "Motif:rnd-1_family-187" 20 2523
scaffold128|size239376	RepeatMasker	similarity	93037	93669	30.9	-	.	Target "Motif:rnd-1_family-204" 78 705
scaffold128|size239376	RepeatMasker	similarity	93788	93869	18.5	-	.	Target "Motif:rnd-1_family-149" 7 88
scaffold128|size239376	RepeatMasker	similarity	95603	95820	26.0	-	.	Target "Motif:rnd-1_family-630" 2 215
scaffold128|size239376	RepeatMasker	similarity	96145	96394	10.0	-	.	Target "Motif:genome_5_2387" 382 631
scaffold128|size239376	RepeatMasker	similarity	96395	97448	7.6	+	.	Target "Motif:genome_10_17896" 1 996
scaffold128|size239376	RepeatMasker	similarity	97682	98092	10.2	+	.	Target "Motif:genome_10_17896" 1240 1720
scaffold128|size239376	RepeatMasker	similarity	98093	98476	5.7	-	.	Target "Motif:genome_5_2387" 1 384
scaffold128|size239376	RepeatMasker	similarity	98613	99244	2.7	-	.	Target "Motif:genome_5_2387" 1 631
scaffold128|size239376	RepeatMasker	similarity	99277	99762	31.9	-	.	Target "Motif:rnd-1_family-600" 302 801
scaffold128|size239376	RepeatMasker	similarity	100578	100730	19.9	+	.	Target "Motif:rnd-5_family-5802" 26 176
scaffold128|size239376	RepeatMasker	similarity	100959	101093	21.9	+	.	Target "Motif:rnd-5_family-5802" 280 418
scaffold128|size239376	RepeatMasker	similarity	101214	101281	9.2	-	.	Target "Motif:rnd-5_family-9" 1 65
scaffold128|size239376	RepeatMasker	similarity	102594	102718	25.4	-	.	Target "Motif:genome_9_12624" 334 458
scaffold128|size239376	RepeatMasker	similarity	103093	103142	18.0	-	.	Target "Motif:rnd-5_family-619" 411 460
scaffold128|size239376	RepeatMasker	similarity	103324	103464	25.5	-	.	Target "Motif:genome_11_20665" 899 1040
scaffold128|size239376	RepeatMasker	similarity	103500	103741	24.0	-	.	Target "Motif:scaffold10|size1286326_(dbseq-nr_711)_[864734,870142]" 1885 2110
scaffold128|size239376	RepeatMasker	similarity	103850	104041	27.4	-	.	Target "Motif:rnd-1_family-21" 557 848
scaffold128|size239376	RepeatMasker	similarity	104205	104300	22.9	+	.	Target "Motif:rnd-1_family-723" 4 104
scaffold128|size239376	RepeatMasker	similarity	104383	104560	17.7	-	.	Target "Motif:rnd-1_family-1242" 92 289
scaffold128|size239376	RepeatMasker	similarity	104648	110513	0.6	+	.	Target "Motif:scaffold63|size1124630_(dbseq-nr_381)_[331096,337000]" 1 5897
scaffold128|size239376	RepeatMasker	similarity	110514	110566	11.5	-	.	Target "Motif:scaffold59|size999685_(dbseq-nr_521)_[477864,484081]" 5728 5783
scaffold128|size239376	RepeatMasker	similarity	111934	112058	25.0	-	.	Target "Motif:rnd-1_family-415" 64 187
scaffold128|size239376	RepeatMasker	similarity	112429	112539	16.2	+	.	Target "Motif:rnd-1_family-1127" 1 112
scaffold128|size239376	RepeatMasker	similarity	113071	113257	26.5	+	.	Target "Motif:rnd-1_family-303" 2463 2647
scaffold128|size239376	RepeatMasker	similarity	113281	113711	14.4	-	.	Target "Motif:genome_1_9665" 115 537
scaffold128|size239376	RepeatMasker	similarity	113737	114258	4.5	+	.	Target "Motif:genome_6_10615" 1 517
scaffold128|size239376	RepeatMasker	similarity	114282	114459	23.0	-	.	Target "Motif:rnd-1_family-847" 135 313
scaffold128|size239376	RepeatMasker	similarity	123326	123512	16.0	+	.	Target "Motif:rnd-1_family-795" 174 361
scaffold128|size239376	RepeatMasker	similarity	123423	123534	17.0	-	.	Target "Motif:rnd-1_family-1126" 1 113
scaffold128|size239376	RepeatMasker	similarity	123535	123646	2.7	+	.	Target "Motif:rnd-5_family-1218" 1 122
scaffold128|size239376	RepeatMasker	similarity	123661	125353	2.5	+	.	Target "Motif:rnd-1_family-853" 1 1391
scaffold128|size239376	RepeatMasker	similarity	125236	126039	2.6	-	.	Target "Motif:rnd-1_family-1070" 1 805
scaffold128|size239376	RepeatMasker	similarity	125992	127267	2.7	+	.	Target "Motif:rnd-1_family-1029" 1 1277
scaffold128|size239376	RepeatMasker	similarity	126853	127608	3.4	-	.	Target "Motif:rnd-1_family-1290" 1 757
scaffold128|size239376	RepeatMasker	similarity	127699	127835	5.2	-	.	Target "Motif:rnd-1_family-202" 1055 1190
scaffold128|size239376	RepeatMasker	similarity	127844	127998	17.5	-	.	Target "Motif:rnd-1_family-705" 74 228
scaffold128|size239376	RepeatMasker	similarity	128263	128494	3.0	+	.	Target "Motif:rnd-5_family-1218" 241 515
scaffold128|size239376	RepeatMasker	similarity	128874	130090	11.7	-	.	Target "Motif:rnd-1_family-937" 1 477
scaffold128|size239376	RepeatMasker	similarity	130086	130148	11.1	-	.	Target "Motif:rnd-5_family-1248" 640 702
scaffold128|size239376	RepeatMasker	similarity	130185	130366	12.0	-	.	Target "Motif:rnd-5_family-1248" 473 640
scaffold128|size239376	RepeatMasker	similarity	131031	131126	16.7	+	.	Target "Motif:rnd-5_family-8295" 397 498
scaffold128|size239376	RepeatMasker	similarity	131085	131637	30.5	-	.	Target "Motif:genome_7_17953" 49 604
scaffold128|size239376	RepeatMasker	similarity	131669	131837	5.3	+	.	Target "Motif:rnd-1_family-1385" 1 169
scaffold128|size239376	RepeatMasker	similarity	131838	132393	19.6	-	.	Target "Motif:rnd-1_family-169" 5166 5713
scaffold128|size239376	RepeatMasker	similarity	132401	132612	16.8	-	.	Target "Motif:rnd-1_family-169" 5167 5364
scaffold128|size239376	RepeatMasker	similarity	132647	132868	2.7	+	.	Target "Motif:rnd-5_family-8295" 1 222
scaffold128|size239376	RepeatMasker	similarity	132904	133037	24.7	+	.	Target "Motif:genome_3_21042" 648 777
scaffold128|size239376	RepeatMasker	similarity	133006	133054	20.4	-	.	Target "Motif:genome_2_13115" 1 49
scaffold128|size239376	RepeatMasker	similarity	133058	133323	27.2	-	.	Target "Motif:genome_7_97590-9]4" 803 1067
scaffold128|size239376	RepeatMasker	similarity	133295	133585	5.2	+	.	Target "Motif:rnd-5_family-8295" 234 505
scaffold128|size239376	RepeatMasker	similarity	133532	134099	27.1	-	.	Target "Motif:genome_7_17953" 49 610
scaffold128|size239376	RepeatMasker	similarity	134171	134337	22.3	-	.	Target "Motif:rnd-1_family-414" 239 393
scaffold128|size239376	RepeatMasker	similarity	134338	134440	3.0	+	.	Target "Motif:(T)n" 1 103
scaffold128|size239376	RepeatMasker	similarity	134441	134737	14.7	-	.	Target "Motif:rnd-1_family-694" 1 299
scaffold128|size239376	RepeatMasker	similarity	134741	134820	9.8	-	.	Target "Motif:genome_1_9665" 1 72
scaffold128|size239376	RepeatMasker	similarity	138649	138848	25.2	-	.	Target "Motif:scaffold119|size395038_(dbseq-nr_535)_[319679,324762]" 4700 4902
scaffold128|size239376	RepeatMasker	similarity	138831	139043	26.3	-	.	Target "Motif:genome_3_19411" 63 278
scaffold128|size239376	RepeatMasker	similarity	139031	139295	31.3	-	.	Target "Motif:rnd-1_family-600" 302 572
scaffold128|size239376	RepeatMasker	similarity	140109	140249	16.2	+	.	Target "Motif:rnd-5_family-5802" 22 160
scaffold128|size239376	RepeatMasker	similarity	140404	140646	20.4	+	.	Target "Motif:rnd-5_family-5802" 186 418
scaffold128|size239376	RepeatMasker	similarity	140738	140832	11.2	-	.	Target "Motif:rnd-5_family-9" 761 856
scaffold128|size239376	RepeatMasker	similarity	140833	144307	13.5	-	.	Target "Motif:scaffold312|size187761_(dbseq-nr_665)_[13588,18807]" 1765 5220
scaffold128|size239376	RepeatMasker	similarity	144280	144352	27.4	-	.	Target "Motif:scaffold312|size187761_(dbseq-nr_665)_[13588,18807]" 1766 1838
scaffold128|size239376	RepeatMasker	similarity	144327	144405	19.0	-	.	Target "Motif:scaffold312|size187761_(dbseq-nr_665)_[13588,18807]" 1759 1837
scaffold128|size239376	RepeatMasker	similarity	144607	146461	9.8	-	.	Target "Motif:scaffold312|size187761_(dbseq-nr_665)_[13588,18807]" 11 1837
scaffold128|size239376	RepeatMasker	similarity	146477	147184	12.8	-	.	Target "Motif:rnd-5_family-9" 1 766
scaffold128|size239376	RepeatMasker	similarity	148499	148643	26.9	+	.	Target "Motif:genome_10_802" 1 145
scaffold128|size239376	RepeatMasker	similarity	152804	153001	26.5	-	.	Target "Motif:scaffold119|size395038_(dbseq-nr_535)_[319679,324762]" 4700 4900
scaffold128|size239376	RepeatMasker	similarity	152984	153196	25.4	-	.	Target "Motif:genome_3_19411" 63 278
scaffold128|size239376	RepeatMasker	similarity	153182	153450	29.5	-	.	Target "Motif:rnd-1_family-600" 302 574
scaffold128|size239376	RepeatMasker	similarity	154171	154245	28.4	+	.	Target "Motif:genome_12_19227" 709 785
scaffold128|size239376	RepeatMasker	similarity	154252	154395	18.0	+	.	Target "Motif:rnd-5_family-5802" 30 176
scaffold128|size239376	RepeatMasker	similarity	154537	154778	20.1	+	.	Target "Motif:rnd-5_family-5802" 186 418
scaffold128|size239376	RepeatMasker	similarity	154870	154964	11.2	-	.	Target "Motif:rnd-5_family-9" 761 856
scaffold128|size239376	RepeatMasker	similarity	154965	157496	14.7	-	.	Target "Motif:scaffold312|size187761_(dbseq-nr_665)_[13588,18807]" 2760 5220
scaffold128|size239376	RepeatMasker	similarity	157487	157649	9.2	+	.	Target "Motif:rnd-1_family-1004" 1 164
scaffold128|size239376	RepeatMasker	similarity	157677	161090	26.9	+	.	Target "Motif:scaffold289|size202738_(dbseq-nr_0)_[183003,188995]" 200 3570
scaffold128|size239376	RepeatMasker	similarity	159592	163331	25.9	+	.	Target "Motif:scaffold12|size593008_(dbseq-nr_293)_[458236,464222]" 2085 5823
scaffold128|size239376	RepeatMasker	similarity	163323	163485	10.4	+	.	Target "Motif:rnd-1_family-1004" 1 164
scaffold128|size239376	RepeatMasker	similarity	163486	164445	12.6	-	.	Target "Motif:scaffold312|size187761_(dbseq-nr_665)_[13588,18807]" 1765 2774
scaffold128|size239376	RepeatMasker	similarity	164468	164543	18.4	-	.	Target "Motif:scaffold312|size187761_(dbseq-nr_665)_[13588,18807]" 1759 1834
scaffold128|size239376	RepeatMasker	similarity	164745	166596	9.8	-	.	Target "Motif:scaffold312|size187761_(dbseq-nr_665)_[13588,18807]" 11 1837
scaffold128|size239376	RepeatMasker	similarity	166612	167320	12.9	-	.	Target "Motif:rnd-5_family-9" 1 766
scaffold128|size239376	RepeatMasker	similarity	168637	168785	25.5	+	.	Target "Motif:genome_10_802" 1 149
scaffold128|size239376	RepeatMasker	similarity	173306	173930	8.3	+	.	Target "Motif:genome_10_89" 1 650
scaffold128|size239376	RepeatMasker	similarity	174376	174501	26.2	-	.	Target "Motif:scaffold119|size395038_(dbseq-nr_535)_[319679,324762]" 4700 4827
scaffold128|size239376	RepeatMasker	similarity	174484	174698	25.2	-	.	Target "Motif:genome_3_19411" 63 278
scaffold128|size239376	RepeatMasker	similarity	174686	174952	27.9	-	.	Target "Motif:rnd-1_family-600" 302 572
scaffold128|size239376	RepeatMasker	similarity	175422	176110	10.4	-	.	Target "Motif:scaffold122|size482992_(dbseq-nr_654)_[248621,254518]" 5208 5898
scaffold128|size239376	RepeatMasker	similarity	176111	176340	17.3	+	.	Target "Motif:rnd-4_family-385" 3406 3635
scaffold128|size239376	RepeatMasker	similarity	176552	176665	23.4	-	.	Target "Motif:scaffold119|size395038_(dbseq-nr_535)_[319679,324762]" 4784 4902
scaffold128|size239376	RepeatMasker	similarity	176684	177198	32.1	-	.	Target "Motif:genome_11_172910-9]15" 1 510
scaffold128|size239376	RepeatMasker	similarity	176954	177213	22.1	-	.	Target "Motif:rnd-4_family-237" 20 277
scaffold128|size239376	RepeatMasker	similarity	178830	178899	6.8	+	.	Target "Motif:genome_2_15377" 558 619
scaffold128|size239376	RepeatMasker	similarity	178899	179046	19.6	-	.	Target "Motif:genome_8_12120" 305 454
scaffold128|size239376	RepeatMasker	similarity	179048	179167	8.3	+	.	Target "Motif:scaffold434|size123093_(dbseq-nr_175)_[52641,59321]" 1 121
scaffold128|size239376	RepeatMasker	similarity	179178	179844	8.1	-	.	Target "Motif:genome_1_159620-9]7" 1 631
scaffold128|size239376	RepeatMasker	similarity	179855	183373	9.8	+	.	Target "Motif:scaffold64|size1002091_(dbseq-nr_604)_[196390,202831]" 128 3676
scaffold128|size239376	RepeatMasker	similarity	183367	189233	18.1	+	.	Target "Motif:scaffold170|size558746_(dbseq-nr_246)_[277812,288266]" 1686 3901
scaffold128|size239376	RepeatMasker	similarity	189232	190174	10.6	+	.	Target "Motif:scaffold170|size558746_(dbseq-nr_246)_[277812,288266]" 3700 4626
scaffold128|size239376	RepeatMasker	similarity	190175	190360	5.9	+	.	Target "Motif:scaffold64|size1002091_(dbseq-nr_604)_[196390,202831]" 3663 3848
scaffold128|size239376	RepeatMasker	similarity	190361	190467	16.0	+	.	Target "Motif:genome_8_12029" 1 107
scaffold128|size239376	RepeatMasker	similarity	190468	190824	6.7	+	.	Target "Motif:rnd-1_family-155" 1 362
scaffold128|size239376	RepeatMasker	similarity	190825	193850	7.4	+	.	Target "Motif:rnd-1_family-187" 338 3382
scaffold128|size239376	RepeatMasker	similarity	193851	194091	9.1	-	.	Target "Motif:rnd-1_family-450" 1 244
scaffold128|size239376	RepeatMasker	similarity	194092	194195	15.4	+	.	Target "Motif:genome_8_12029" 189 292
scaffold128|size239376	RepeatMasker	similarity	194197	194401	7.9	+	.	Target "Motif:scaffold325|size289884_(dbseq-nr_572)_[65301,71739]" 3840 4042
scaffold128|size239376	RepeatMasker	similarity	194555	194599	6.7	-	.	Target "Motif:rnd-5_family-4860" 1 48
scaffold128|size239376	RepeatMasker	similarity	194600	194613	18.6	+	.	Target "Motif:rnd-1_family-1113" 255 313
scaffold128|size239376	RepeatMasker	similarity	194658	195985	30.2	+	.	Target "Motif:scaffold48|size790669_(dbseq-nr_312)_[447640,453418]" 293 1632
scaffold128|size239376	RepeatMasker	similarity	195985	196185	6.6	-	.	Target "Motif:rnd-5_family-4860" 665 870
scaffold128|size239376	RepeatMasker	similarity	196179	197657	25.9	+	.	Target "Motif:scaffold48|size790669_(dbseq-nr_312)_[447640,453418]" 1899 3412
scaffold128|size239376	RepeatMasker	similarity	197658	198059	20.3	-	.	Target "Motif:rnd-5_family-4860" 286 680
scaffold128|size239376	RepeatMasker	similarity	198097	199826	24.8	+	.	Target "Motif:scaffold48|size790669_(dbseq-nr_312)_[447640,453418]" 3291 5560
scaffold128|size239376	RepeatMasker	similarity	199972	200016	6.7	-	.	Target "Motif:rnd-5_family-4860" 1 48
scaffold128|size239376	RepeatMasker	similarity	200018	200908	8.7	+	.	Target "Motif:scaffold12|size593008_(dbseq-nr_293)_[318913,325358]" 4039 4923
scaffold128|size239376	RepeatMasker	similarity	200909	204471	6.0	-	.	Target "Motif:scaffold230|size167806_(dbseq-nr_188)_[124304,130861]" 3029 6558
scaffold128|size239376	RepeatMasker	similarity	204468	204548	1.2	-	.	Target "Motif:scaffold230|size167806_(dbseq-nr_188)_[124304,130861]" 2417 2497
scaffold128|size239376	RepeatMasker	similarity	204549	205932	4.6	-	.	Target "Motif:rnd-1_family-175" 3303 4687
scaffold128|size239376	RepeatMasker	similarity	205933	208452	4.4	-	.	Target "Motif:rnd-1_family-194" 1 2514
scaffold128|size239376	RepeatMasker	similarity	208453	210828	7.5	-	.	Target "Motif:scaffold230|size167806_(dbseq-nr_188)_[124304,130861]" 33 2418
scaffold128|size239376	RepeatMasker	similarity	210830	210906	9.1	-	.	Target "Motif:scaffold230|size167806_(dbseq-nr_188)_[124304,130861]" 1 77
scaffold128|size239376	RepeatMasker	similarity	210907	211078	7.9	+	.	Target "Motif:scaffold109|size879770_(dbseq-nr_434)_[671882,678321]" 4910 5080
scaffold128|size239376	RepeatMasker	similarity	211079	211345	6.4	+	.	Target "Motif:genome_1_8676" 1 267
scaffold128|size239376	RepeatMasker	similarity	211347	212694	8.3	+	.	Target "Motif:scaffold109|size879770_(dbseq-nr_434)_[671882,678321]" 5074 6440
scaffold128|size239376	RepeatMasker	similarity	212696	212898	12.3	-	.	Target "Motif:genome_8_12120" 99 307
scaffold128|size239376	RepeatMasker	similarity	212899	213599	19.7	+	.	Target "Motif:rnd-4_family-1649" 1 703
scaffold128|size239376	RepeatMasker	similarity	213603	213701	7.1	-	.	Target "Motif:genome_8_12120" 2 100
scaffold128|size239376	RepeatMasker	similarity	213900	214055	23.0	-	.	Target "Motif:rnd-1_family-331" 102 255
scaffold128|size239376	RepeatMasker	similarity	214056	214286	28.2	+	.	Target "Motif:rnd-1_family-920" 1 370
scaffold128|size239376	RepeatMasker	similarity	214444	216763	24.1	+	.	Target "Motif:rnd-5_family-429" 582 2948
scaffold128|size239376	RepeatMasker	similarity	216805	216843	14.8	+	.	Target "Motif:GA-rich" 1 40
scaffold128|size239376	RepeatMasker	similarity	217109	217158	18.0	+	.	Target "Motif:rnd-5_family-429" 3290 3339
scaffold128|size239376	RepeatMasker	similarity	217139	220583	24.9	+	.	Target "Motif:rnd-5_family-429" 3287 6681
scaffold128|size239376	RepeatMasker	similarity	220715	221340	17.8	+	.	Target "Motif:rnd-5_family-429" 6858 7540
scaffold128|size239376	RepeatMasker	similarity	221294	221353	12.1	-	.	Target "Motif:rnd-1_family-331" 255 315
scaffold128|size239376	RepeatMasker	similarity	221388	221421	10.0	+	.	Target "Motif:(TATCG)n" 1 34
scaffold128|size239376	RepeatMasker	similarity	228820	229253	2.6	-	.	Target "Motif:genome_5_15866" 1 423
scaffold128|size239376	RepeatMasker	similarity	229256	229758	3.4	-	.	Target "Motif:genome_12_10264" 1 503
scaffold128|size239376	RepeatMasker	similarity	229762	230037	12.0	-	.	Target "Motif:genome_1_13889" 223 497
scaffold128|size239376	RepeatMasker	similarity	230266	230304	5.3	+	.	Target "Motif:(TCGATCA)n" 1 44
scaffold128|size239376	RepeatMasker	similarity	231006	231124	21.0	-	.	Target "Motif:genome_1_13889" 1 119
scaffold128|size239376	RepeatMasker	similarity	231282	231336	5.5	+	.	Target "Motif:rnd-1_family-321" 1 55
scaffold128|size239376	RepeatMasker	similarity	231337	231793	6.1	+	.	Target "Motif:genome_5_4290" 1 458
scaffold128|size239376	RepeatMasker	similarity	231796	232025	26.9	-	.	Target "Motif:genome_5_4290" 230 458
scaffold128|size239376	RepeatMasker	similarity	232798	233583	15.3	-	.	Target "Motif:genome_7_97590-9]4" 21 824
scaffold128|size239376	RepeatMasker	similarity	233586	234166	3.8	-	.	Target "Motif:genome_2_13648" 1 582
scaffold128|size239376	RepeatMasker	similarity	234221	235419	13.7	+	.	Target "Motif:rnd-1_family-291" 1 926
scaffold128|size239376	RepeatMasker	similarity	235446	235513	23.7	+	.	Target "Motif:rnd-1_family-415" 64 128
scaffold128|size239376	RepeatMasker	similarity	235514	235524	12.2	+	.	Target "Motif:genome_4_5555" 1 11
scaffold128|size239376	RepeatMasker	similarity	235525	236827	4.2	-	.	Target "Motif:genome_10_18904" 1 1324
scaffold128|size239376	RepeatMasker	similarity	236792	236838	12.8	+	.	Target "Motif:genome_4_5555" 446 492
scaffold128|size239376	RepeatMasker	similarity	236839	237027	22.9	+	.	Target "Motif:rnd-1_family-415" 127 278
scaffold128|size239376	RepeatMasker	similarity	237020	237057	2.6	-	.	Target "Motif:rnd-1_family-130" 4 41
scaffold128|size239376	RepeatMasker	similarity	237025	237568	15.7	-	.	Target "Motif:rnd-1_family-116" 392 949
scaffold128|size239376	RepeatMasker	similarity	237585	237630	15.1	+	.	Target "Motif:(TGTTG)n" 1 46
scaffold128|size239376	RepeatMasker	similarity	237637	238163	16.5	-	.	Target "Motif:rnd-1_family-285" 915 1551
scaffold128|size239376	RepeatMasker	similarity	238630	238698	11.6	-	.	Target "Motif:rnd-1_family-26" 186 254
scaffold128|size239376	RepeatMasker	similarity	238717	238758	7.1	+	.	Target "Motif:rnd-4_family-28" 15 56
scaffold128|size239376	RepeatMasker	similarity	238723	239266	20.7	-	.	Target "Motif:rnd-1_family-116" 392 949
scaffold128|size239376	RepeatMasker	similarity	239283	239328	17.8	+	.	Target "Motif:(TGTTG)n" 1 46
scaffold128|size239376	RepeatMasker	similarity	239335	239381	19.1	-	.	Target "Motif:rnd-1_family-116" 340 386
scaffold129|size369745	RepeatMasker	similarity	1	338	8.0	+	.	Target "Motif:rnd-1_family-116" 78 417
scaffold129|size369745	RepeatMasker	similarity	369	712	4.7	+	.	Target "Motif:rnd-1_family-116" 383 726
scaffold129|size369745	RepeatMasker	similarity	695	1051	3.7	+	.	Target "Motif:rnd-1_family-116" 591 949
scaffold129|size369745	RepeatMasker	similarity	1019	1059	4.9	+	.	Target "Motif:rnd-1_family-130" 4 44
scaffold129|size369745	RepeatMasker	similarity	1656	1747	32.0	+	.	Target "Motif:(GAC)n" 1 86
scaffold129|size369745	RepeatMasker	similarity	1706	1748	22.6	+	.	Target "Motif:GA-rich" 1 42
scaffold129|size369745	RepeatMasker	similarity	21693	21725	13.5	+	.	Target "Motif:(GTACA)n" 1 33
scaffold129|size369745	RepeatMasker	similarity	23503	23916	7.8	+	.	Target "Motif:genome_1_5806" 1 446
scaffold129|size369745	RepeatMasker	similarity	23917	30256	0.0	+	.	Target "Motif:scaffold129|size369745_(dbseq-nr_271)_[23917,30256]" 1 6340
scaffold129|size369745	RepeatMasker	similarity	30257	30576	9.7	+	.	Target "Motif:genome_1_5806" 442 784
scaffold129|size369745	RepeatMasker	similarity	32369	32481	26.8	+	.	Target "Motif:rnd-5_family-3648" 17 133
scaffold129|size369745	RepeatMasker	similarity	35420	40362	5.6	+	.	Target "Motif:scaffold46|size1342926_(dbseq-nr_577)_[710911,717439]" 1 4951
scaffold129|size369745	RepeatMasker	similarity	40361	41393	5.9	+	.	Target "Motif:scaffold46|size1342926_(dbseq-nr_577)_[710911,717439]" 5484 6529
scaffold129|size369745	RepeatMasker	similarity	41397	41810	13.9	+	.	Target "Motif:genome_7_4584" 26 420
scaffold129|size369745	RepeatMasker	similarity	42071	42309	4.2	-	.	Target "Motif:genome_11_10301" 1 239
scaffold129|size369745	RepeatMasker	similarity	42264	42315	15.7	+	.	Target "Motif:genome_11_10301" 10 60
scaffold129|size369745	RepeatMasker	similarity	45093	45318	24.0	-	.	Target "Motif:genome_8_15991" 36 267
scaffold129|size369745	RepeatMasker	similarity	46307	47035	28.4	+	.	Target "Motif:rnd-1_family-402" 1 764
scaffold129|size369745	RepeatMasker	similarity	47036	47061	25.9	+	.	Target "Motif:rnd-1_family-506" 117 142
scaffold129|size369745	RepeatMasker	similarity	47662	47884	29.1	-	.	Target "Motif:rnd-1_family-783" 653 867
scaffold129|size369745	RepeatMasker	similarity	48535	48639	12.4	+	.	Target "Motif:rnd-1_family-26" 220 324
scaffold129|size369745	RepeatMasker	similarity	48576	48652	13.5	-	.	Target "Motif:rnd-1_family-81" 114 191
scaffold129|size369745	RepeatMasker	similarity	48670	48742	27.2	+	.	Target "Motif:genome_2_57510-9]5" 2 71
scaffold129|size369745	RepeatMasker	similarity	48679	48861	17.8	-	.	Target "Motif:genome_2_3381" 291 473
scaffold129|size369745	RepeatMasker	similarity	49253	49347	7.5	-	.	Target "Motif:genome_2_3381" 398 492
scaffold129|size369745	RepeatMasker	similarity	49348	49843	2.4	+	.	Target "Motif:genome_2_3381" 1 492
scaffold129|size369745	RepeatMasker	similarity	49845	49969	9.0	-	.	Target "Motif:genome_2_3381" 278 399
scaffold129|size369745	RepeatMasker	similarity	50247	50434	20.5	-	.	Target "Motif:genome_2_3381" 1 186
scaffold129|size369745	RepeatMasker	similarity	50435	50508	18.2	-	.	Target "Motif:genome_2_3381" 2 75
scaffold129|size369745	RepeatMasker	similarity	50514	50642	10.3	-	.	Target "Motif:rnd-4_family-927" 247 372
scaffold129|size369745	RepeatMasker	similarity	55204	55404	1.5	-	.	Target "Motif:genome_1_17731" 414 613
scaffold129|size369745	RepeatMasker	similarity	55405	61937	1.9	+	.	Target "Motif:scaffold270|size483417_(dbseq-nr_598)_[345992,352523]" 1 6532
scaffold129|size369745	RepeatMasker	similarity	61938	62353	2.1	-	.	Target "Motif:genome_1_17731" 1 417
scaffold129|size369745	RepeatMasker	similarity	62393	62476	7.3	+	.	Target "Motif:genome_5_10029" 356 456
scaffold129|size369745	RepeatMasker	similarity	62620	62728	9.2	-	.	Target "Motif:rnd-1_family-756" 90 198
scaffold129|size369745	RepeatMasker	similarity	63588	63848	25.5	-	.	Target "Motif:scaffold312|size187761_(dbseq-nr_665)_[13588,18807]" 3979 4221
scaffold129|size369745	RepeatMasker	similarity	64083	64423	17.2	-	.	Target "Motif:scaffold312|size187761_(dbseq-nr_665)_[13588,18807]" 3285 3845
scaffold129|size369745	RepeatMasker	similarity	64464	64691	20.9	-	.	Target "Motif:scaffold312|size187761_(dbseq-nr_665)_[13588,18807]" 3046 3295
scaffold129|size369745	RepeatMasker	similarity	64914	65152	21.8	-	.	Target "Motif:scaffold312|size187761_(dbseq-nr_665)_[13588,18807]" 2597 2840
scaffold129|size369745	RepeatMasker	similarity	65150	65551	27.4	-	.	Target "Motif:scaffold312|size187761_(dbseq-nr_665)_[13588,18807]" 1798 2189
scaffold129|size369745	RepeatMasker	similarity	65776	66298	3.8	+	.	Target "Motif:rnd-1_family-921" 1 525
scaffold129|size369745	RepeatMasker	similarity	66299	66365	19.7	-	.	Target "Motif:rnd-1_family-756" 32 98
scaffold129|size369745	RepeatMasker	similarity	66309	66428	15.7	-	.	Target "Motif:rnd-4_family-385" 2571 3525
scaffold129|size369745	RepeatMasker	similarity	66429	67228	13.4	-	.	Target "Motif:rnd-1_family-1289" 157 962
scaffold129|size369745	RepeatMasker	similarity	67228	69365	12.8	-	.	Target "Motif:rnd-4_family-385" 1 2216
scaffold129|size369745	RepeatMasker	similarity	69409	69633	17.2	+	.	Target "Motif:rnd-4_family-385" 3399 3636
scaffold129|size369745	RepeatMasker	similarity	69780	69832	5.8	-	.	Target "Motif:genome_5_10029" 408 454
scaffold129|size369745	RepeatMasker	similarity	69845	70001	17.2	+	.	Target "Motif:genome_4_4579" 3 161
scaffold129|size369745	RepeatMasker	similarity	70228	70773	26.0	+	.	Target "Motif:rnd-1_family-207" 120 677
scaffold129|size369745	RepeatMasker	similarity	70950	71191	21.6	-	.	Target "Motif:rnd-5_family-766" 261 506
scaffold129|size369745	RepeatMasker	similarity	71368	71649	22.4	+	.	Target "Motif:rnd-1_family-786" 23 314
scaffold129|size369745	RepeatMasker	similarity	71652	72019	19.6	+	.	Target "Motif:genome_2_19216" 49 537
scaffold129|size369745	RepeatMasker	similarity	71936	72277	9.8	-	.	Target "Motif:genome_5_10029" 34 377
scaffold129|size369745	RepeatMasker	similarity	72469	72634	20.6	-	.	Target "Motif:rnd-1_family-811" 27 205
scaffold129|size369745	RepeatMasker	similarity	72700	72868	15.5	+	.	Target "Motif:rnd-1_family-387" 1 169
scaffold129|size369745	RepeatMasker	similarity	74404	75067	14.1	+	.	Target "Motif:rnd-1_family-444" 2 695
scaffold129|size369745	RepeatMasker	similarity	75071	75792	16.2	+	.	Target "Motif:genome_7_17953" 2 755
scaffold129|size369745	RepeatMasker	similarity	75678	75877	24.7	-	.	Target "Motif:rnd-5_family-8295" 240 440
scaffold129|size369745	RepeatMasker	similarity	75886	76277	23.6	+	.	Target "Motif:genome_7_97590-9]4" 825 1223
scaffold129|size369745	RepeatMasker	similarity	76337	76483	18.6	+	.	Target "Motif:rnd-1_family-444" 741 900
scaffold129|size369745	RepeatMasker	similarity	76562	76736	27.4	+	.	Target "Motif:rnd-1_family-1372" 44 219
scaffold129|size369745	RepeatMasker	similarity	76738	76796	22.0	+	.	Target "Motif:rnd-4_family-191" 1 59
scaffold129|size369745	RepeatMasker	similarity	76801	77016	24.1	+	.	Target "Motif:rnd-1_family-1348" 4 243
scaffold129|size369745	RepeatMasker	similarity	77022	77556	27.5	+	.	Target "Motif:rnd-4_family-191" 309 844
scaffold129|size369745	RepeatMasker	similarity	77579	77953	25.3	+	.	Target "Motif:rnd-1_family-1366" 4 379
scaffold129|size369745	RepeatMasker	similarity	77997	78431	7.8	-	.	Target "Motif:genome_8_22558" 1 438
scaffold129|size369745	RepeatMasker	similarity	78520	80190	23.1	-	.	Target "Motif:rnd-4_family-1139" 648 2333
scaffold129|size369745	RepeatMasker	similarity	80316	80473	26.6	-	.	Target "Motif:rnd-4_family-1139" 452 597
scaffold129|size369745	RepeatMasker	similarity	80929	81054	19.1	-	.	Target "Motif:rnd-1_family-54" 578 703
scaffold129|size369745	RepeatMasker	similarity	81465	81706	30.1	-	.	Target "Motif:genome_5_21030" 249 490
scaffold129|size369745	RepeatMasker	similarity	81960	82551	24.5	-	.	Target "Motif:genome_7_7989" 1 576
scaffold129|size369745	RepeatMasker	similarity	82570	82806	21.3	-	.	Target "Motif:rnd-1_family-397" 89 319
scaffold129|size369745	RepeatMasker	similarity	82790	82918	24.0	+	.	Target "Motif:rnd-5_family-1048" 1 131
scaffold129|size369745	RepeatMasker	similarity	83185	83766	9.1	-	.	Target "Motif:genome_1_159620-9]7" 1 632
scaffold129|size369745	RepeatMasker	similarity	83716	83776	14.8	-	.	Target "Motif:rnd-4_family-237" 26 95
scaffold129|size369745	RepeatMasker	similarity	83833	83918	23.8	+	.	Target "Motif:rnd-1_family-768" 16 102
scaffold129|size369745	RepeatMasker	similarity	83953	84080	23.2	-	.	Target "Motif:rnd-1_family-428" 28 150
scaffold129|size369745	RepeatMasker	similarity	84081	84107	27.1	+	.	Target "Motif:rnd-1_family-463" 325 474
scaffold129|size369745	RepeatMasker	similarity	84814	85428	15.7	+	.	Target "Motif:genome_3_441" 1 670
scaffold129|size369745	RepeatMasker	similarity	91135	91297	24.2	+	.	Target "Motif:genome_7_7989" 117 281
scaffold129|size369745	RepeatMasker	similarity	91452	91619	19.8	-	.	Target "Motif:rnd-4_family-2565" 23 190
scaffold129|size369745	RepeatMasker	similarity	91655	91709	16.4	-	.	Target "Motif:rnd-1_family-775" 52 106
scaffold129|size369745	RepeatMasker	similarity	91944	92141	19.8	-	.	Target "Motif:rnd-1_family-369" 475 682
scaffold129|size369745	RepeatMasker	similarity	92986	93046	22.9	-	.	Target "Motif:rnd-5_family-884" 2 62
scaffold129|size369745	RepeatMasker	similarity	93176	93388	15.1	-	.	Target "Motif:genome_1_3367" 238 449
scaffold129|size369745	RepeatMasker	similarity	93378	93812	11.9	-	.	Target "Motif:rnd-5_family-716" 1 421
scaffold129|size369745	RepeatMasker	similarity	93817	94269	34.7	+	.	Target "Motif:rnd-1_family-769" 208 666
scaffold129|size369745	RepeatMasker	similarity	94350	95622	30.6	-	.	Target "Motif:rnd-1_family-673" 115 1410
scaffold129|size369745	RepeatMasker	similarity	95675	96004	23.0	-	.	Target "Motif:rnd-1_family-1230" 30 363
scaffold129|size369745	RepeatMasker	similarity	96051	96235	17.8	+	.	Target "Motif:rnd-1_family-1229" 1 186
scaffold129|size369745	RepeatMasker	similarity	96639	96786	25.7	-	.	Target "Motif:rnd-1_family-1083" 387 542
scaffold129|size369745	RepeatMasker	similarity	97255	97384	13.4	+	.	Target "Motif:rnd-1_family-492" 770 896
scaffold129|size369745	RepeatMasker	similarity	97433	97511	13.2	+	.	Target "Motif:rnd-1_family-492" 772 847
scaffold129|size369745	RepeatMasker	similarity	98590	98670	12.7	+	.	Target "Motif:rnd-5_family-3480" 266 344
scaffold129|size369745	RepeatMasker	similarity	98678	98917	11.4	-	.	Target "Motif:genome_1_3367" 3 239
scaffold129|size369745	RepeatMasker	similarity	107320	108245	16.2	+	.	Target "Motif:rnd-5_family-126" 1 958
scaffold129|size369745	RepeatMasker	similarity	109564	109643	16.4	+	.	Target "Motif:rnd-5_family-2695" 1 83
scaffold129|size369745	RepeatMasker	similarity	109799	110155	8.7	-	.	Target "Motif:rnd-1_family-84" 99 654
scaffold129|size369745	RepeatMasker	similarity	110155	110258	15.4	+	.	Target "Motif:genome_10_6249" 205 308
scaffold129|size369745	RepeatMasker	similarity	110244	110450	12.1	-	.	Target "Motif:rnd-1_family-22" 346 529
scaffold129|size369745	RepeatMasker	similarity	110452	110557	18.9	+	.	Target "Motif:genome_10_6249" 205 311
scaffold129|size369745	RepeatMasker	similarity	110558	110742	4.9	-	.	Target "Motif:rnd-1_family-51" 93 287
scaffold129|size369745	RepeatMasker	similarity	110718	110810	29.4	+	.	Target "Motif:rnd-1_family-58" 295 386
scaffold129|size369745	RepeatMasker	similarity	110743	110827	16.5	+	.	Target "Motif:genome_10_6249" 318 402
scaffold129|size369745	RepeatMasker	similarity	110820	110931	5.5	-	.	Target "Motif:rnd-1_family-156" 610 728
scaffold129|size369745	RepeatMasker	similarity	110919	111271	9.3	-	.	Target "Motif:genome_7_200430-9]5" 16 371
scaffold129|size369745	RepeatMasker	similarity	111272	111928	4.8	-	.	Target "Motif:rnd-1_family-156" 1 629
scaffold129|size369745	RepeatMasker	similarity	111904	111925	24.4	+	.	Target "Motif:scaffold226|size248449_(dbseq-nr_558)_[94722,100627]" 5133 5322
scaffold129|size369745	RepeatMasker	similarity	111926	112087	21.5	+	.	Target "Motif:scaffold171|size496807_(dbseq-nr_295)_[397919,403811]" 5147 5310
scaffold129|size369745	RepeatMasker	similarity	112094	112480	5.8	-	.	Target "Motif:rnd-1_family-88" 1 643
scaffold129|size369745	RepeatMasker	similarity	119014	119053	23.3	+	.	Target "Motif:(CCTCT)n" 1 41
scaffold129|size369745	RepeatMasker	similarity	124988	125023	9.7	+	.	Target "Motif:(TTGTA)n" 1 35
scaffold129|size369745	RepeatMasker	similarity	125022	125054	10.3	+	.	Target "Motif:(TACGA)n" 1 32
scaffold129|size369745	RepeatMasker	similarity	136915	136938	8.8	+	.	Target "Motif:(GGAT)n" 1 25
scaffold129|size369745	RepeatMasker	similarity	139306	139421	2.6	+	.	Target "Motif:genome_2_15377" 1 115
scaffold129|size369745	RepeatMasker	similarity	139431	139815	11.6	+	.	Target "Motif:genome_2_15377" 191 619
scaffold129|size369745	RepeatMasker	similarity	139833	139953	20.7	-	.	Target "Motif:genome_9_18770" 522 642
scaffold129|size369745	RepeatMasker	similarity	139962	140191	12.2	-	.	Target "Motif:rnd-2_family-88" 771 973
scaffold129|size369745	RepeatMasker	similarity	140044	140367	14.9	+	.	Target "Motif:rnd-1_family-26" 1 324
scaffold129|size369745	RepeatMasker	similarity	140380	140824	7.2	+	.	Target "Motif:genome_7_21796" 1 459
scaffold129|size369745	RepeatMasker	similarity	140826	141263	15.8	-	.	Target "Motif:genome_9_18770" 1 500
scaffold129|size369745	RepeatMasker	similarity	141264	141319	18.9	+	.	Target "Motif:genome_1_17731" 1 53
scaffold129|size369745	RepeatMasker	similarity	141375	141689	29.2	-	.	Target "Motif:rnd-1_family-690" 1185 1499
scaffold129|size369745	RepeatMasker	similarity	141838	142908	26.5	-	.	Target "Motif:rnd-1_family-806" 3 1059
scaffold129|size369745	RepeatMasker	similarity	142946	143618	24.0	+	.	Target "Motif:rnd-1_family-298" 227 890
scaffold129|size369745	RepeatMasker	similarity	143719	144662	26.4	+	.	Target "Motif:rnd-1_family-298" 1024 1965
scaffold129|size369745	RepeatMasker	similarity	144700	145263	23.0	-	.	Target "Motif:scaffold5|size2025720_(dbseq-nr_679)_[1273151,1286701]" 6902 7500
scaffold129|size369745	RepeatMasker	similarity	145300	145359	31.7	-	.	Target "Motif:scaffold5|size2025720_(dbseq-nr_679)_[1273151,1286701]" 5517 5629
scaffold129|size369745	RepeatMasker	similarity	145360	145473	19.6	+	.	Target "Motif:rnd-5_family-421" 481 593
scaffold129|size369745	RepeatMasker	similarity	145474	145613	31.7	-	.	Target "Motif:scaffold5|size2025720_(dbseq-nr_679)_[1273151,1286701]" 5246 5516
scaffold129|size369745	RepeatMasker	similarity	145653	145940	22.7	+	.	Target "Motif:rnd-5_family-421" 661 926
scaffold129|size369745	RepeatMasker	similarity	145676	146109	28.8	-	.	Target "Motif:rnd-5_family-726" 1478 1888
scaffold129|size369745	RepeatMasker	similarity	146217	146373	20.8	+	.	Target "Motif:rnd-5_family-421" 1610 1733
scaffold129|size369745	RepeatMasker	similarity	146373	149046	2.5	+	.	Target "Motif:scaffold7|size730406_(dbseq-nr_160)_[96026,102513]" 493 3163
scaffold129|size369745	RepeatMasker	similarity	149046	151498	3.6	+	.	Target "Motif:scaffold57|size959080_(dbseq-nr_623)_[193678,200055]" 3924 6378
scaffold129|size369745	RepeatMasker	similarity	151503	151768	30.6	-	.	Target "Motif:scaffold5|size2025720_(dbseq-nr_679)_[1273151,1286701]" 1965 2244
scaffold129|size369745	RepeatMasker	similarity	151836	152110	25.9	+	.	Target "Motif:scaffold3|size1191850_(dbseq-nr_493)_[349346,364513]" 8081 8356
scaffold129|size369745	RepeatMasker	similarity	152121	152688	14.7	+	.	Target "Motif:rnd-1_family-15" 464 1064
scaffold129|size369745	RepeatMasker	similarity	152689	153275	1.9	-	.	Target "Motif:genome_3_21796" 1 587
scaffold129|size369745	RepeatMasker	similarity	153276	153464	16.9	+	.	Target "Motif:rnd-1_family-11" 1295 1478
scaffold129|size369745	RepeatMasker	similarity	153465	153796	9.6	+	.	Target "Motif:genome_6_9737" 1 332
scaffold129|size369745	RepeatMasker	similarity	153797	153893	17.6	-	.	Target "Motif:genome_12_19227" 365 783
scaffold129|size369745	RepeatMasker	similarity	153964	154261	2.4	-	.	Target "Motif:genome_7_18274" 250 548
scaffold129|size369745	RepeatMasker	similarity	154331	154497	13.2	+	.	Target "Motif:genome_6_9737" 560 726
scaffold129|size369745	RepeatMasker	similarity	154498	154791	10.3	-	.	Target "Motif:rnd-1_family-224" 1 294
scaffold129|size369745	RepeatMasker	similarity	155003	155088	25.7	+	.	Target "Motif:genome_10_17896" 465 546
scaffold129|size369745	RepeatMasker	similarity	155339	155365	12.2	+	.	Target "Motif:A-rich" 1 28
scaffold129|size369745	RepeatMasker	similarity	155541	158031	2.5	-	.	Target "Motif:scaffold57|size959080_(dbseq-nr_623)_[153127,159601]" 3990 6475
scaffold129|size369745	RepeatMasker	similarity	158032	158224	22.4	+	.	Target "Motif:genome_2_6197" 1 194
scaffold129|size369745	RepeatMasker	similarity	158206	160165	0.3	+	.	Target "Motif:rnd-5_family-2246" 4 1946
scaffold129|size369745	RepeatMasker	similarity	160157	161710	0.5	+	.	Target "Motif:rnd-5_family-2246" 3969 5524
scaffold129|size369745	RepeatMasker	similarity	161712	161870	26.6	+	.	Target "Motif:genome_2_6197" 300 456
scaffold129|size369745	RepeatMasker	similarity	161871	165866	2.3	-	.	Target "Motif:scaffold7|size730406_(dbseq-nr_160)_[96026,102513]" 1 4003
scaffold129|size369745	RepeatMasker	similarity	165900	166319	15.8	+	.	Target "Motif:genome_6_9260" 1 422
scaffold129|size369745	RepeatMasker	similarity	166321	166421	25.5	+	.	Target "Motif:rnd-1_family-303" 2547 2647
scaffold129|size369745	RepeatMasker	similarity	166515	167035	6.0	+	.	Target "Motif:genome_7_10266" 1 520
scaffold129|size369745	RepeatMasker	similarity	169018	169055	21.3	+	.	Target "Motif:(GCTTCT)n" 1 39
scaffold129|size369745	RepeatMasker	similarity	170074	170105	6.2	+	.	Target "Motif:rnd-1_family-135" 547 578
scaffold129|size369745	RepeatMasker	similarity	170078	170219	7.8	+	.	Target "Motif:rnd-1_family-30" 1 142
scaffold129|size369745	RepeatMasker	similarity	170217	170519	27.2	-	.	Target "Motif:rnd-1_family-21" 4699 5010
scaffold129|size369745	RepeatMasker	similarity	170473	170622	22.1	+	.	Target "Motif:rnd-1_family-1347" 4 156
scaffold129|size369745	RepeatMasker	similarity	170624	171017	5.4	-	.	Target "Motif:rnd-5_family-1341" 309 705
scaffold129|size369745	RepeatMasker	similarity	171018	171132	0.0	+	.	Target "Motif:(TC)n" 1 116
scaffold129|size369745	RepeatMasker	similarity	171133	171438	5.4	-	.	Target "Motif:rnd-5_family-1341" 2 308
scaffold129|size369745	RepeatMasker	similarity	171453	171613	20.5	-	.	Target "Motif:rnd-1_family-21" 229 385
scaffold129|size369745	RepeatMasker	similarity	171593	171662	12.3	+	.	Target "Motif:rnd-1_family-68" 124 191
scaffold129|size369745	RepeatMasker	similarity	173150	174084	6.3	+	.	Target "Motif:rnd-2_family-88" 94 982
scaffold129|size369745	RepeatMasker	similarity	174178	174225	2.1	+	.	Target "Motif:genome_1_5438" 1 47
scaffold129|size369745	RepeatMasker	similarity	174215	174331	18.6	+	.	Target "Motif:rnd-1_family-379" 61 174
scaffold129|size369745	RepeatMasker	similarity	174919	175502	26.3	+	.	Target "Motif:rnd-1_family-888" 1 499
scaffold129|size369745	RepeatMasker	similarity	175613	175808	30.0	-	.	Target "Motif:rnd-5_family-4009" 1253 2153
scaffold129|size369745	RepeatMasker	similarity	175809	176497	22.2	+	.	Target "Motif:rnd-1_family-820" 12 697
scaffold129|size369745	RepeatMasker	similarity	176918	177110	28.3	-	.	Target "Motif:rnd-5_family-1771" 648 837
scaffold129|size369745	RepeatMasker	similarity	177244	178478	23.0	+	.	Target "Motif:rnd-1_family-393" 638 1870
scaffold129|size369745	RepeatMasker	similarity	178660	179420	20.4	+	.	Target "Motif:rnd-1_family-379" 1 671
scaffold129|size369745	RepeatMasker	similarity	179421	180033	20.4	+	.	Target "Motif:genome_12_5761" 48 692
scaffold129|size369745	RepeatMasker	similarity	180543	180587	13.3	-	.	Target "Motif:rnd-5_family-295" 185 231
scaffold129|size369745	RepeatMasker	similarity	180584	180953	10.1	-	.	Target "Motif:genome_1_5438" 1 356
scaffold129|size369745	RepeatMasker	similarity	180994	181051	14.6	+	.	Target "Motif:genome_5_5066" 257 313
scaffold129|size369745	RepeatMasker	similarity	181131	181395	19.8	-	.	Target "Motif:rnd-1_family-1112" 25 287
scaffold129|size369745	RepeatMasker	similarity	181409	181700	15.8	-	.	Target "Motif:rnd-5_family-756" 1 307
scaffold129|size369745	RepeatMasker	similarity	182455	184838	5.1	+	.	Target "Motif:(TC)n" 1 2297
scaffold129|size369745	RepeatMasker	similarity	184848	185160	16.6	+	.	Target "Motif:rnd-1_family-994" 1 313
scaffold129|size369745	RepeatMasker	similarity	185178	185302	13.0	+	.	Target "Motif:rnd-1_family-994" 295 418
scaffold129|size369745	RepeatMasker	similarity	185546	185744	34.3	+	.	Target "Motif:(TGGAGA)n" 1 202
scaffold129|size369745	RepeatMasker	similarity	185932	186235	12.4	-	.	Target "Motif:rnd-5_family-755" 3 327
scaffold129|size369745	RepeatMasker	similarity	186250	186641	21.3	+	.	Target "Motif:genome_12_11158" 308 700
scaffold129|size369745	RepeatMasker	similarity	186296	186646	16.4	+	.	Target "Motif:genome_10_6370" 296 620
scaffold129|size369745	RepeatMasker	similarity	186647	187142	13.6	-	.	Target "Motif:genome_12_13052" 1 458
scaffold129|size369745	RepeatMasker	similarity	187105	187163	13.6	+	.	Target "Motif:genome_7_1761" 591 654
scaffold129|size369745	RepeatMasker	similarity	187232	187756	22.5	+	.	Target "Motif:genome_12_13613" 1 524
scaffold129|size369745	RepeatMasker	similarity	187782	188442	22.6	+	.	Target "Motif:rnd-1_family-568" 239 900
scaffold129|size369745	RepeatMasker	similarity	188835	188905	27.6	+	.	Target "Motif:(ACA)n" 1 70
scaffold129|size369745	RepeatMasker	similarity	188916	189007	26.2	-	.	Target "Motif:rnd-1_family-1194" 2 89
scaffold129|size369745	RepeatMasker	similarity	189194	189215	9.8	+	.	Target "Motif:(ACA)n" 1 22
scaffold129|size369745	RepeatMasker	similarity	189998	190050	24.5	+	.	Target "Motif:rnd-5_family-2312" 2 54
scaffold129|size369745	RepeatMasker	similarity	190024	190184	15.6	-	.	Target "Motif:rnd-5_family-222" 301 461
scaffold129|size369745	RepeatMasker	similarity	190072	190203	17.2	-	.	Target "Motif:genome_11_20665" 1107 1238
scaffold129|size369745	RepeatMasker	similarity	190163	190564	20.5	+	.	Target "Motif:rnd-5_family-2312" 39 442
scaffold129|size369745	RepeatMasker	similarity	191238	191472	31.0	+	.	Target "Motif:rnd-1_family-354" 229 465
scaffold129|size369745	RepeatMasker	similarity	191752	192029	27.5	+	.	Target "Motif:rnd-1_family-667" 430 702
scaffold129|size369745	RepeatMasker	similarity	192266	192300	15.9	+	.	Target "Motif:GA-rich" 1 36
scaffold129|size369745	RepeatMasker	similarity	192489	192557	16.3	+	.	Target "Motif:genome_8_15991" 33 95
scaffold129|size369745	RepeatMasker	similarity	192527	192569	16.3	-	.	Target "Motif:genome_8_15991" 176 218
scaffold129|size369745	RepeatMasker	similarity	192570	192610	23.5	+	.	Target "Motif:genome_2_15377" 63 149
scaffold129|size369745	RepeatMasker	similarity	192592	192983	13.6	+	.	Target "Motif:rnd-5_family-301" 2 363
scaffold129|size369745	RepeatMasker	similarity	192991	193369	24.0	+	.	Target "Motif:rnd-1_family-274" 1053 1443
scaffold129|size369745	RepeatMasker	similarity	197976	198612	6.1	+	.	Target "Motif:genome_4_16607" 3 640
scaffold129|size369745	RepeatMasker	similarity	198613	198656	13.7	+	.	Target "Motif:genome_11_9683" 52 96
scaffold129|size369745	RepeatMasker	similarity	198659	198718	18.3	+	.	Target "Motif:rnd-5_family-2472" 2 61
scaffold129|size369745	RepeatMasker	similarity	198740	198931	17.7	+	.	Target "Motif:genome_7_14113" 1 193
scaffold129|size369745	RepeatMasker	similarity	199069	199301	24.0	-	.	Target "Motif:rnd-1_family-1321" 68 299
scaffold129|size369745	RepeatMasker	similarity	199302	205734	0.0	-	.	Target "Motif:scaffold129|size369745_(dbseq-nr_271)_[199302,205734]" 1 6433
scaffold129|size369745	RepeatMasker	similarity	205742	206157	21.9	-	.	Target "Motif:rnd-1_family-671" 644 1060
scaffold129|size369745	RepeatMasker	similarity	206867	207162	16.9	+	.	Target "Motif:rnd-1_family-607" 1 322
scaffold129|size369745	RepeatMasker	similarity	207946	210944	20.4	+	.	Target "Motif:rnd-1_family-28" 1992 5576
scaffold129|size369745	RepeatMasker	similarity	210959	211249	21.1	+	.	Target "Motif:rnd-1_family-48" 517 791
scaffold129|size369745	RepeatMasker	similarity	212642	212888	23.1	+	.	Target "Motif:scaffold170|size558746_(dbseq-nr_246)_[277812,288266]" 1685 1939
scaffold129|size369745	RepeatMasker	similarity	212808	212899	20.4	-	.	Target "Motif:rnd-1_family-165" 517 609
scaffold129|size369745	RepeatMasker	similarity	212924	213173	20.3	-	.	Target "Motif:rnd-5_family-1816" 358 580
scaffold129|size369745	RepeatMasker	similarity	213419	213568	16.7	+	.	Target "Motif:scaffold170|size558746_(dbseq-nr_246)_[277812,288266]" 1685 1861
scaffold129|size369745	RepeatMasker	similarity	213569	213755	27.9	-	.	Target "Motif:rnd-1_family-165" 423 614
scaffold129|size369745	RepeatMasker	similarity	214307	214855	19.0	+	.	Target "Motif:rnd-1_family-144" 128 615
scaffold129|size369745	RepeatMasker	similarity	215318	215871	21.4	+	.	Target "Motif:rnd-1_family-144" 467 1065
scaffold129|size369745	RepeatMasker	similarity	215896	216161	16.7	+	.	Target "Motif:rnd-5_family-1738" 15603 15867
scaffold129|size369745	RepeatMasker	similarity	216166	216802	8.5	+	.	Target "Motif:genome_2_112380-9]2" 6 658
scaffold129|size369745	RepeatMasker	similarity	216802	216943	17.5	+	.	Target "Motif:rnd-1_family-475" 209 330
scaffold129|size369745	RepeatMasker	similarity	217001	217406	28.3	+	.	Target "Motif:scaffold170|size558746_(dbseq-nr_246)_[277812,288266]" 4184 4627
scaffold129|size369745	RepeatMasker	similarity	217408	217495	14.8	-	.	Target "Motif:rnd-5_family-1816" 203 301
scaffold129|size369745	RepeatMasker	similarity	217466	217900	27.9	+	.	Target "Motif:scaffold170|size558746_(dbseq-nr_246)_[277812,288266]" 2231 2585
scaffold129|size369745	RepeatMasker	similarity	217912	218035	24.6	-	.	Target "Motif:rnd-1_family-365" 28 146
scaffold129|size369745	RepeatMasker	similarity	218046	218414	22.0	-	.	Target "Motif:rnd-5_family-2623" 30 358
scaffold129|size369745	RepeatMasker	similarity	218748	219223	15.2	-	.	Target "Motif:genome_7_4419" 1 515
scaffold129|size369745	RepeatMasker	similarity	221274	221355	23.8	+	.	Target "Motif:rnd-4_family-1505" 1036 1116
scaffold129|size369745	RepeatMasker	similarity	221358	221659	15.9	-	.	Target "Motif:rnd-4_family-1920" 396 703
scaffold129|size369745	RepeatMasker	similarity	221660	222081	2.9	-	.	Target "Motif:rnd-1_family-241" 1 455
scaffold129|size369745	RepeatMasker	similarity	222129	222380	14.6	+	.	Target "Motif:rnd-1_family-261" 60 313
scaffold129|size369745	RepeatMasker	similarity	224583	224614	22.1	+	.	Target "Motif:(CAT)n" 1 32
scaffold129|size369745	RepeatMasker	similarity	225682	225787	20.2	+	.	Target "Motif:rnd-5_family-3600" 296 401
scaffold129|size369745	RepeatMasker	similarity	225871	225960	13.0	+	.	Target "Motif:rnd-1_family-379" 8 58
scaffold129|size369745	RepeatMasker	similarity	225976	226325	16.4	-	.	Target "Motif:rnd-4_family-1920" 9 371
scaffold129|size369745	RepeatMasker	similarity	226323	226406	13.1	-	.	Target "Motif:rnd-1_family-1371" 1 86
scaffold129|size369745	RepeatMasker	similarity	227494	227525	17.5	+	.	Target "Motif:(TATTG)n" 1 32
scaffold129|size369745	RepeatMasker	similarity	231861	231936	16.4	+	.	Target "Motif:genome_2_12470" 1 69
scaffold129|size369745	RepeatMasker	similarity	231937	233507	3.6	+	.	Target "Motif:genome_5_12790" 1 1569
scaffold129|size369745	RepeatMasker	similarity	233508	233570	13.9	+	.	Target "Motif:genome_2_12470" 67 124
scaffold129|size369745	RepeatMasker	similarity	238623	239033	3.2	+	.	Target "Motif:rnd-1_family-1334" 1 411
scaffold129|size369745	RepeatMasker	similarity	239034	239568	13.9	+	.	Target "Motif:rnd-1_family-1022" 1 241
scaffold129|size369745	RepeatMasker	similarity	239735	239856	18.2	+	.	Target "Motif:rnd-1_family-451" 43 170
scaffold129|size369745	RepeatMasker	similarity	240963	241033	18.3	-	.	Target "Motif:rnd-1_family-573" 46 125
scaffold129|size369745	RepeatMasker	similarity	240987	241257	18.1	+	.	Target "Motif:rnd-1_family-404" 464 755
scaffold129|size369745	RepeatMasker	similarity	241289	241712	9.4	+	.	Target "Motif:genome_2_10548" 1 422
scaffold129|size369745	RepeatMasker	similarity	241713	242017	4.6	+	.	Target "Motif:genome_2_14753" 1 305
scaffold129|size369745	RepeatMasker	similarity	242018	242082	8.0	+	.	Target "Motif:genome_2_10548" 421 485
scaffold129|size369745	RepeatMasker	similarity	242151	242207	24.2	+	.	Target "Motif:(AGATAAG)n" 1 53
scaffold129|size369745	RepeatMasker	similarity	242249	242597	7.2	+	.	Target "Motif:genome_11_179890-9]4" 1 352
scaffold129|size369745	RepeatMasker	similarity	242598	243002	3.0	-	.	Target "Motif:genome_5_4290" 1 458
scaffold129|size369745	RepeatMasker	similarity	243003	243173	10.6	+	.	Target "Motif:genome_11_179890-9]4" 351 518
scaffold129|size369745	RepeatMasker	similarity	243176	243324	13.9	-	.	Target "Motif:genome_11_13808" 522 668
scaffold129|size369745	RepeatMasker	similarity	243325	243440	9.4	+	.	Target "Motif:(AGTGACACCA)n" 1 115
scaffold129|size369745	RepeatMasker	similarity	243441	243868	3.6	-	.	Target "Motif:genome_11_13808" 2 409
scaffold129|size369745	RepeatMasker	similarity	247412	248269	29.6	-	.	Target "Motif:rnd-1_family-347" 172 1075
scaffold129|size369745	RepeatMasker	similarity	248285	248423	20.8	+	.	Target "Motif:rnd-5_family-126" 707 839
scaffold129|size369745	RepeatMasker	similarity	248445	248559	33.1	-	.	Target "Motif:genome_11_10301" 1 112
scaffold129|size369745	RepeatMasker	similarity	249252	250514	1.9	+	.	Target "Motif:genome_4_4787" 1 1266
scaffold129|size369745	RepeatMasker	similarity	250881	251031	23.8	-	.	Target "Motif:genome_4_16607" 467 621
scaffold129|size369745	RepeatMasker	similarity	251064	251226	16.1	-	.	Target "Motif:genome_4_16607" 2 160
scaffold129|size369745	RepeatMasker	similarity	251331	251526	7.2	+	.	Target "Motif:genome_2_8883" 1 193
scaffold129|size369745	RepeatMasker	similarity	251529	252163	7.9	-	.	Target "Motif:genome_7_1761" 1 654
scaffold129|size369745	RepeatMasker	similarity	252164	252508	9.6	-	.	Target "Motif:genome_12_1107" 1 287
scaffold129|size369745	RepeatMasker	similarity	252657	252676	3.9	-	.	Target "Motif:genome_3_16611" 805 824
scaffold129|size369745	RepeatMasker	similarity	252677	252702	0.0	+	.	Target "Motif:(TCATTA)n" 1 26
scaffold129|size369745	RepeatMasker	similarity	252703	253047	3.9	-	.	Target "Motif:genome_3_16611" 444 804
scaffold129|size369745	RepeatMasker	similarity	253443	253561	1.7	-	.	Target "Motif:rnd-1_family-1180" 1 119
scaffold129|size369745	RepeatMasker	similarity	256340	256825	0.8	-	.	Target "Motif:genome_3_16611" 1 471
scaffold129|size369745	RepeatMasker	similarity	257014	257643	5.1	-	.	Target "Motif:genome_5_2387" 1 631
scaffold129|size369745	RepeatMasker	similarity	259447	259531	25.9	+	.	Target "Motif:(GCAACA)n" 1 82
scaffold129|size369745	RepeatMasker	similarity	263900	264080	19.5	-	.	Target "Motif:scaffold5|size2025720_(dbseq-nr_679)_[1273151,1286701]" 7322 7505
scaffold129|size369745	RepeatMasker	similarity	263982	265630	8.9	+	.	Target "Motif:rnd-1_family-11" 1 912
scaffold129|size369745	RepeatMasker	similarity	265622	265826	24.7	-	.	Target "Motif:scaffold5|size2025720_(dbseq-nr_679)_[1273151,1286701]" 1523 1739
scaffold129|size369745	RepeatMasker	similarity	265786	265837	19.2	+	.	Target "Motif:rnd-1_family-219" 26 77
scaffold129|size369745	RepeatMasker	similarity	265797	265854	20.7	-	.	Target "Motif:rnd-1_family-49" 121 178
scaffold129|size369745	RepeatMasker	similarity	265887	265925	6.5	+	.	Target "Motif:rnd-1_family-11" 1194 1226
scaffold129|size369745	RepeatMasker	similarity	265926	266586	6.8	-	.	Target "Motif:genome_7_1761" 1 654
scaffold129|size369745	RepeatMasker	similarity	266525	266600	24.0	+	.	Target "Motif:rnd-5_family-390" 5854 5933
scaffold129|size369745	RepeatMasker	similarity	266609	266873	19.5	-	.	Target "Motif:scaffold5|size2025720_(dbseq-nr_679)_[1273151,1286701]" 1586 1852
scaffold129|size369745	RepeatMasker	similarity	266874	266924	22.9	+	.	Target "Motif:scaffold3|size1191850_(dbseq-nr_493)_[349346,364513]" 8084 8412
scaffold129|size369745	RepeatMasker	similarity	266884	267154	8.3	+	.	Target "Motif:rnd-1_family-219" 26 278
scaffold129|size369745	RepeatMasker	similarity	267154	267468	20.4	+	.	Target "Motif:rnd-1_family-224" 1 293
scaffold129|size369745	RepeatMasker	similarity	267291	267573	11.8	-	.	Target "Motif:rnd-1_family-219" 141 430
scaffold129|size369745	RepeatMasker	similarity	268084	268313	31.3	-	.	Target "Motif:genome_3_7906" 113 351
scaffold129|size369745	RepeatMasker	similarity	268163	268409	9.5	+	.	Target "Motif:genome_7_18053" 160 420
scaffold129|size369745	RepeatMasker	similarity	268458	269201	12.4	+	.	Target "Motif:rnd-1_family-300" 2 748
scaffold129|size369745	RepeatMasker	similarity	269265	269310	2.3	-	.	Target "Motif:rnd-1_family-30" 532 577
scaffold129|size369745	RepeatMasker	similarity	269311	269757	0.2	+	.	Target "Motif:(TTCTCCTTC)n" 1 450
scaffold129|size369745	RepeatMasker	similarity	269758	270296	2.3	-	.	Target "Motif:rnd-1_family-30" 1 531
scaffold129|size369745	RepeatMasker	similarity	270298	270462	15.0	+	.	Target "Motif:rnd-1_family-1297" 201 308
scaffold129|size369745	RepeatMasker	similarity	270461	270630	18.3	+	.	Target "Motif:rnd-1_family-21" 220 347
scaffold129|size369745	RepeatMasker	similarity	270645	271364	5.7	+	.	Target "Motif:rnd-5_family-1341" 1 705
scaffold129|size369745	RepeatMasker	similarity	271366	271516	24.0	-	.	Target "Motif:rnd-1_family-1347" 4 156
scaffold129|size369745	RepeatMasker	similarity	271470	271774	27.6	+	.	Target "Motif:rnd-1_family-21" 4699 5013
scaffold129|size369745	RepeatMasker	similarity	272441	272483	29.6	+	.	Target "Motif:(AGC)n" 1 43
scaffold129|size369745	RepeatMasker	similarity	272603	272625	4.5	+	.	Target "Motif:(AAC)n" 1 23
scaffold129|size369745	RepeatMasker	similarity	277412	277926	5.0	+	.	Target "Motif:genome_2_13625" 1 505
scaffold129|size369745	RepeatMasker	similarity	278005	278075	21.4	-	.	Target "Motif:genome_7_17953" 232 301
scaffold129|size369745	RepeatMasker	similarity	282548	283221	5.3	-	.	Target "Motif:rnd-1_family-220" 1 671
scaffold129|size369745	RepeatMasker	similarity	283324	285320	14.2	-	.	Target "Motif:rnd-1_family-393" 2 1988
scaffold129|size369745	RepeatMasker	similarity	283442	286561	21.2	-	.	Target "Motif:rnd-1_family-383" 1 1698
scaffold129|size369745	RepeatMasker	similarity	286547	287801	11.5	+	.	Target "Motif:rnd-5_family-4009" 1 1248
scaffold129|size369745	RepeatMasker	similarity	287802	288472	9.5	+	.	Target "Motif:rnd-5_family-4009" 2195 2875
scaffold129|size369745	RepeatMasker	similarity	288478	289031	22.9	-	.	Target "Motif:rnd-5_family-811" 24 583
scaffold129|size369745	RepeatMasker	similarity	289065	289218	8.5	-	.	Target "Motif:rnd-1_family-261" 59 212
scaffold129|size369745	RepeatMasker	similarity	291165	291327	7.4	+	.	Target "Motif:rnd-5_family-579" 3028 3190
scaffold129|size369745	RepeatMasker	similarity	291597	291662	24.6	-	.	Target "Motif:rnd-1_family-1133" 1 65
scaffold129|size369745	RepeatMasker	similarity	291906	292266	11.9	-	.	Target "Motif:genome_7_200430-9]5" 3 374
scaffold129|size369745	RepeatMasker	similarity	292767	293248	7.8	-	.	Target "Motif:rnd-1_family-140" 843 1277
scaffold129|size369745	RepeatMasker	similarity	293192	293692	7.9	+	.	Target "Motif:rnd-1_family-166" 130 580
scaffold129|size369745	RepeatMasker	similarity	293693	293714	11.9	-	.	Target "Motif:genome_7_1761" 633 654
scaffold129|size369745	RepeatMasker	similarity	293715	294249	12.6	+	.	Target "Motif:genome_12_13052" 1 498
scaffold129|size369745	RepeatMasker	similarity	293752	293824	7.9	+	.	Target "Motif:rnd-1_family-166" 581 647
scaffold129|size369745	RepeatMasker	similarity	294200	294258	10.2	-	.	Target "Motif:genome_7_1761" 3 62
scaffold129|size369745	RepeatMasker	similarity	294269	294927	6.4	+	.	Target "Motif:rnd-1_family-166" 635 1275
scaffold129|size369745	RepeatMasker	similarity	294928	301435	23.5	+	.	Target "Motif:rnd-5_family-429" 1 6521
scaffold129|size369745	RepeatMasker	similarity	302427	302589	7.4	+	.	Target "Motif:rnd-5_family-579" 3028 3190
scaffold129|size369745	RepeatMasker	similarity	302859	302924	24.6	-	.	Target "Motif:rnd-1_family-1133" 1 65
scaffold129|size369745	RepeatMasker	similarity	303168	303526	12.0	-	.	Target "Motif:genome_7_200430-9]5" 3 374
scaffold129|size369745	RepeatMasker	similarity	304027	304184	3.2	+	.	Target "Motif:rnd-1_family-181" 1 158
scaffold129|size369745	RepeatMasker	similarity	304183	306369	7.6	+	.	Target "Motif:rnd-1_family-263" 1 2268
scaffold129|size369745	RepeatMasker	similarity	306324	306412	20.4	-	.	Target "Motif:genome_2_5130" 331 418
scaffold129|size369745	RepeatMasker	similarity	306378	306740	10.8	-	.	Target "Motif:rnd-1_family-140" 843 1247
scaffold129|size369745	RepeatMasker	similarity	306684	307186	8.3	+	.	Target "Motif:rnd-1_family-166" 130 580
scaffold129|size369745	RepeatMasker	similarity	307187	307208	11.9	-	.	Target "Motif:genome_7_1761" 633 654
scaffold129|size369745	RepeatMasker	similarity	307209	307743	12.7	+	.	Target "Motif:genome_12_13052" 1 498
scaffold129|size369745	RepeatMasker	similarity	307246	307318	8.3	+	.	Target "Motif:rnd-1_family-166" 581 647
scaffold129|size369745	RepeatMasker	similarity	307694	307752	10.2	-	.	Target "Motif:genome_7_1761" 3 62
scaffold129|size369745	RepeatMasker	similarity	307763	308490	7.0	+	.	Target "Motif:rnd-1_family-166" 635 1348
scaffold129|size369745	RepeatMasker	similarity	310423	310456	24.1	+	.	Target "Motif:(TTAA)n" 1 34
scaffold129|size369745	RepeatMasker	similarity	313220	313249	10.7	+	.	Target "Motif:(ATG)n" 1 30
scaffold129|size369745	RepeatMasker	similarity	315229	315468	17.3	+	.	Target "Motif:genome_7_4419" 1 257
scaffold129|size369745	RepeatMasker	similarity	315466	315549	15.9	-	.	Target "Motif:rnd-5_family-3908" 75 157
scaffold129|size369745	RepeatMasker	similarity	315579	315801	19.4	-	.	Target "Motif:genome_7_14113" 3 240
scaffold129|size369745	RepeatMasker	similarity	315821	316132	23.3	+	.	Target "Motif:genome_7_4419" 174 515
scaffold129|size369745	RepeatMasker	similarity	316133	316376	15.5	+	.	Target "Motif:genome_7_4419" 253 515
scaffold129|size369745	RepeatMasker	similarity	316377	316538	22.8	-	.	Target "Motif:rnd-1_family-822" 1 159
scaffold129|size369745	RepeatMasker	similarity	316541	316700	18.2	+	.	Target "Motif:rnd-4_family-2239" 1 164
scaffold129|size369745	RepeatMasker	similarity	316703	316804	15.7	+	.	Target "Motif:rnd-1_family-811" 1 110
scaffold129|size369745	RepeatMasker	similarity	316803	317072	13.6	+	.	Target "Motif:rnd-4_family-1417" 168 422
scaffold129|size369745	RepeatMasker	similarity	317269	317873	26.1	-	.	Target "Motif:genome_7_7989" 1 575
scaffold129|size369745	RepeatMasker	similarity	318162	318392	27.2	+	.	Target "Motif:rnd-5_family-372" 152 392
scaffold129|size369745	RepeatMasker	similarity	318275	318407	26.2	-	.	Target "Motif:rnd-5_family-786" 268 395
scaffold129|size369745	RepeatMasker	similarity	318526	318876	8.4	+	.	Target "Motif:(TAGT)n" 1 351
scaffold129|size369745	RepeatMasker	similarity	318877	319938	8.2	+	.	Target "Motif:rnd-4_family-662" 12 1082
scaffold129|size369745	RepeatMasker	similarity	319940	320425	21.0	+	.	Target "Motif:(AGTG)n" 1 486
scaffold129|size369745	RepeatMasker	similarity	320426	321489	9.1	+	.	Target "Motif:rnd-4_family-662" 12 1082
scaffold129|size369745	RepeatMasker	similarity	321491	321940	20.9	+	.	Target "Motif:(AGTG)n" 1 450
scaffold129|size369745	RepeatMasker	similarity	321941	322361	8.0	+	.	Target "Motif:rnd-4_family-662" 12 459
scaffold129|size369745	RepeatMasker	similarity	322313	322361	19.3	-	.	Target "Motif:rnd-4_family-662" 444 492
scaffold129|size369745	RepeatMasker	similarity	322362	323458	6.6	+	.	Target "Motif:scaffold48|size790669_(dbseq-nr_312)_[447640,453418]" 1 1119
scaffold129|size369745	RepeatMasker	similarity	323459	327888	8.3	+	.	Target "Motif:scaffold48|size790669_(dbseq-nr_312)_[447640,453418]" 1322 5779
scaffold129|size369745	RepeatMasker	similarity	327889	328526	9.8	+	.	Target "Motif:rnd-4_family-662" 455 1081
scaffold129|size369745	RepeatMasker	similarity	328527	328579	8.0	+	.	Target "Motif:(TTAG)n" 1 53
scaffold129|size369745	RepeatMasker	similarity	328580	328966	26.6	+	.	Target "Motif:(GAGT)n" 1 387
scaffold129|size369745	RepeatMasker	similarity	328967	329983	9.7	+	.	Target "Motif:rnd-4_family-662" 12 1082
scaffold129|size369745	RepeatMasker	similarity	329984	330419	21.2	+	.	Target "Motif:(TAGT)n" 1 439
scaffold129|size369745	RepeatMasker	similarity	330420	331465	9.4	+	.	Target "Motif:rnd-4_family-662" 12 1082
scaffold129|size369745	RepeatMasker	similarity	331466	332934	17.4	+	.	Target "Motif:(TAGT)n" 1 1468
scaffold129|size369745	RepeatMasker	similarity	332935	334909	0.3	+	.	Target "Motif:(TG)n" 1 1954
scaffold129|size369745	RepeatMasker	similarity	335198	335250	13.5	-	.	Target "Motif:genome_11_16053" 3 54
scaffold129|size369745	RepeatMasker	similarity	335518	335872	29.9	-	.	Target "Motif:genome_6_9260" 74 421
scaffold129|size369745	RepeatMasker	similarity	335897	336032	25.9	-	.	Target "Motif:genome_8_432" 483 665
scaffold129|size369745	RepeatMasker	similarity	336128	336205	19.5	+	.	Target "Motif:rnd-5_family-2393" 230 307
scaffold129|size369745	RepeatMasker	similarity	336174	336277	15.6	-	.	Target "Motif:rnd-5_family-4906" 218 338
scaffold129|size369745	RepeatMasker	similarity	336369	336511	22.4	-	.	Target "Motif:rnd-4_family-1649" 509 697
scaffold129|size369745	RepeatMasker	similarity	336512	336676	28.8	+	.	Target "Motif:rnd-1_family-56" 37 200
scaffold129|size369745	RepeatMasker	similarity	336677	337057	22.4	-	.	Target "Motif:rnd-4_family-1649" 1 508
scaffold129|size369745	RepeatMasker	similarity	337235	337316	24.7	+	.	Target "Motif:genome_8_12029" 22 103
scaffold129|size369745	RepeatMasker	similarity	337322	337596	24.8	+	.	Target "Motif:rnd-1_family-149" 2 273
scaffold129|size369745	RepeatMasker	similarity	337604	338493	22.5	+	.	Target "Motif:rnd-1_family-255" 74 885
scaffold129|size369745	RepeatMasker	similarity	338575	341848	20.1	+	.	Target "Motif:rnd-1_family-187" 20 3339
scaffold129|size369745	RepeatMasker	similarity	341178	342078	14.7	-	.	Target "Motif:rnd-1_family-450" 1 950
scaffold129|size369745	RepeatMasker	similarity	342079	342182	14.4	+	.	Target "Motif:genome_8_12029" 189 292
scaffold129|size369745	RepeatMasker	similarity	342568	342713	20.6	-	.	Target "Motif:rnd-5_family-98" 22 170
scaffold129|size369745	RepeatMasker	similarity	342843	342971	29.3	+	.	Target "Motif:rnd-5_family-524" 50 182
scaffold129|size369745	RepeatMasker	similarity	343442	343860	8.1	-	.	Target "Motif:rnd-5_family-3724" 2 436
scaffold129|size369745	RepeatMasker	similarity	343832	343904	23.9	-	.	Target "Motif:scaffold433|size259623_(dbseq-nr_699)_[187890,193857]" 5575 5647
scaffold129|size369745	RepeatMasker	similarity	343905	344505	25.4	-	.	Target "Motif:scaffold12|size593008_(dbseq-nr_293)_[318913,325358]" 5341 6063
scaffold129|size369745	RepeatMasker	similarity	344621	345415	24.7	-	.	Target "Motif:scaffold202|size335976_(dbseq-nr_697)_[202599,209027]" 4937 5768
scaffold129|size369745	RepeatMasker	similarity	346221	347111	19.5	-	.	Target "Motif:rnd-1_family-444" 1 899
scaffold129|size369745	RepeatMasker	similarity	349402	349507	5.7	+	.	Target "Motif:genome_10_17569" 1 106
scaffold129|size369745	RepeatMasker	similarity	349508	349540	3.0	-	.	Target "Motif:genome_1_17335" 768 803
scaffold129|size369745	RepeatMasker	similarity	349541	350174	7.8	-	.	Target "Motif:genome_5_2387" 1 631
scaffold129|size369745	RepeatMasker	similarity	350175	350265	2.2	-	.	Target "Motif:genome_1_17335" 680 770
scaffold129|size369745	RepeatMasker	similarity	350266	350469	12.4	+	.	Target "Motif:(ACTTGGTGTC)n" 1 203
scaffold129|size369745	RepeatMasker	similarity	350471	350969	3.5	-	.	Target "Motif:genome_1_17335" 1 495
scaffold129|size369745	RepeatMasker	similarity	350970	351290	7.8	+	.	Target "Motif:genome_10_17569" 96 423
scaffold129|size369745	RepeatMasker	similarity	351291	351621	3.6	-	.	Target "Motif:genome_7_18422" 1 334
scaffold129|size369745	RepeatMasker	similarity	351641	351829	3.3	+	.	Target "Motif:genome_10_17569" 456 669
scaffold129|size369745	RepeatMasker	similarity	351842	352546	7.7	-	.	Target "Motif:genome_10_17569" 1 669
scaffold129|size369745	RepeatMasker	similarity	352686	352847	15.4	-	.	Target "Motif:genome_7_16385" 279 442
scaffold129|size369745	RepeatMasker	similarity	352848	352926	15.4	+	.	Target "Motif:rnd-1_family-960" 1 78
scaffold129|size369745	RepeatMasker	similarity	352889	353138	24.1	-	.	Target "Motif:rnd-5_family-4111" 360 595
scaffold129|size369745	RepeatMasker	similarity	352927	352945	27.8	-	.	Target "Motif:rnd-1_family-136" 466 561
scaffold129|size369745	RepeatMasker	similarity	352977	353389	26.0	-	.	Target "Motif:rnd-1_family-136" 53 491
scaffold129|size369745	RepeatMasker	similarity	353387	353646	24.3	+	.	Target "Motif:rnd-1_family-553" 44 400
scaffold129|size369745	RepeatMasker	similarity	353586	353931	27.1	+	.	Target "Motif:rnd-1_family-207" 186 517
scaffold129|size369745	RepeatMasker	similarity	354062	354632	7.4	-	.	Target "Motif:rnd-1_family-542" 1 507
scaffold129|size369745	RepeatMasker	similarity	354619	355330	9.4	-	.	Target "Motif:rnd-1_family-1191" 1 442
scaffold129|size369745	RepeatMasker	similarity	355286	355419	8.2	+	.	Target "Motif:rnd-1_family-1237" 5 159
scaffold129|size369745	RepeatMasker	similarity	355391	356105	12.7	-	.	Target "Motif:rnd-1_family-294" 1 716
scaffold129|size369745	RepeatMasker	similarity	356102	357014	14.2	+	.	Target "Motif:rnd-1_family-347" 130 1058
scaffold129|size369745	RepeatMasker	similarity	357103	357224	25.4	-	.	Target "Motif:rnd-5_family-766" 239 453
scaffold129|size369745	RepeatMasker	similarity	357225	357348	17.9	+	.	Target "Motif:rnd-1_family-377" 2 124
scaffold129|size369745	RepeatMasker	similarity	357349	357386	25.4	-	.	Target "Motif:rnd-5_family-766" 168 238
scaffold129|size369745	RepeatMasker	similarity	357422	357823	27.5	+	.	Target "Motif:rnd-5_family-2469" 74 460
scaffold129|size369745	RepeatMasker	similarity	357887	358308	9.0	+	.	Target "Motif:rnd-5_family-1596" 3164 3587
scaffold129|size369745	RepeatMasker	similarity	358315	358492	14.0	-	.	Target "Motif:genome_7_16385" 1 190
scaffold129|size369745	RepeatMasker	similarity	359383	359421	24.0	+	.	Target "Motif:(TGTGA)n" 1 40
scaffold129|size369745	RepeatMasker	similarity	360446	360592	2.0	+	.	Target "Motif:rnd-1_family-1390" 1 153
scaffold129|size369745	RepeatMasker	similarity	360597	361079	1.4	+	.	Target "Motif:rnd-1_family-1390" 1 489
scaffold129|size369745	RepeatMasker	similarity	361064	361331	23.3	-	.	Target "Motif:scaffold157|size495311_(dbseq-nr_565)_[143998,152670]" 147 416
scaffold129|size369745	RepeatMasker	similarity	361343	365938	25.3	-	.	Target "Motif:scaffold157|size495311_(dbseq-nr_565)_[143998,152670]" 4111 8661
scaffold129|size369745	RepeatMasker	similarity	366677	369603	24.5	-	.	Target "Motif:scaffold157|size495311_(dbseq-nr_565)_[143998,152670]" 394 3324
scaffold129|size369745	RepeatMasker	similarity	369602	369742	3.5	+	.	Target "Motif:rnd-1_family-1390" 1 147
scaffold12|size593008	RepeatMasker	similarity	1	41	2.4	-	.	Target "Motif:rnd-1_family-7" 1 41
scaffold12|size593008	RepeatMasker	similarity	43	140	0.0	-	.	Target "Motif:rnd-5_family-745" 3 100
scaffold12|size593008	RepeatMasker	similarity	993	1055	4.8	-	.	Target "Motif:rnd-1_family-800" 256 318
scaffold12|size593008	RepeatMasker	similarity	1056	1279	21.0	-	.	Target "Motif:genome_10_17896" 697 923
scaffold12|size593008	RepeatMasker	similarity	1261	1545	10.4	-	.	Target "Motif:rnd-1_family-1017" 1 261
scaffold12|size593008	RepeatMasker	similarity	1627	1784	10.2	-	.	Target "Motif:rnd-1_family-735" 1 158
scaffold12|size593008	RepeatMasker	similarity	1693	1935	9.5	+	.	Target "Motif:rnd-1_family-789" 58 316
scaffold12|size593008	RepeatMasker	similarity	1854	2031	5.1	-	.	Target "Motif:rnd-1_family-447" 1 176
scaffold12|size593008	RepeatMasker	similarity	2030	2490	12.0	-	.	Target "Motif:rnd-1_family-735" 1 459
scaffold12|size593008	RepeatMasker	similarity	2378	2672	11.2	+	.	Target "Motif:rnd-1_family-789" 44 315
scaffold12|size593008	RepeatMasker	similarity	2585	2765	5.1	-	.	Target "Motif:rnd-1_family-447" 1 172
scaffold12|size593008	RepeatMasker	similarity	2871	2978	16.3	-	.	Target "Motif:rnd-5_family-735" 180 291
scaffold12|size593008	RepeatMasker	similarity	2941	3405	12.3	+	.	Target "Motif:rnd-1_family-758" 1 667
scaffold12|size593008	RepeatMasker	similarity	3403	3696	14.7	-	.	Target "Motif:genome_5_21030" 244 496
scaffold12|size593008	RepeatMasker	similarity	3718	3961	8.7	-	.	Target "Motif:rnd-1_family-366" 1 249
scaffold12|size593008	RepeatMasker	similarity	3964	4726	8.0	+	.	Target "Motif:rnd-5_family-1173" 95 745
scaffold12|size593008	RepeatMasker	similarity	4694	5083	16.2	-	.	Target "Motif:rnd-1_family-319" 209 648
scaffold12|size593008	RepeatMasker	similarity	4892	5796	18.0	+	.	Target "Motif:rnd-1_family-372" 1 324
scaffold12|size593008	RepeatMasker	similarity	5683	5950	10.4	-	.	Target "Motif:rnd-1_family-946" 164 453
scaffold12|size593008	RepeatMasker	similarity	5991	6319	16.3	+	.	Target "Motif:rnd-1_family-1359" 1 218
scaffold12|size593008	RepeatMasker	similarity	6811	7145	24.9	+	.	Target "Motif:genome_10_17896" 709 1009
scaffold12|size593008	RepeatMasker	similarity	7233	7918	0.0	+	.	Target "Motif:(GGCCT)n" 1 683
scaffold12|size593008	RepeatMasker	similarity	7935	7983	2.0	-	.	Target "Motif:rnd-1_family-133" 1 49
scaffold12|size593008	RepeatMasker	similarity	7980	8009	3.3	+	.	Target "Motif:rnd-1_family-313" 12 41
scaffold12|size593008	RepeatMasker	similarity	8012	8236	10.7	-	.	Target "Motif:rnd-1_family-247" 6 230
scaffold12|size593008	RepeatMasker	similarity	8233	8864	6.3	-	.	Target "Motif:rnd-1_family-309" 1 640
scaffold12|size593008	RepeatMasker	similarity	9423	10045	27.1	+	.	Target "Motif:rnd-1_family-253" 914 1536
scaffold12|size593008	RepeatMasker	similarity	10184	10807	29.0	-	.	Target "Motif:rnd-5_family-736" 129 760
scaffold12|size593008	RepeatMasker	similarity	12345	12738	2.3	+	.	Target "Motif:rnd-1_family-985" 5 398
scaffold12|size593008	RepeatMasker	similarity	13721	15292	7.8	-	.	Target "Motif:rnd-1_family-309" 2 1571
scaffold12|size593008	RepeatMasker	similarity	15293	15381	2.3	+	.	Target "Motif:(AGGGAGAG)n" 1 90
scaffold12|size593008	RepeatMasker	similarity	15396	15679	20.8	-	.	Target "Motif:genome_5_21030" 246 492
scaffold12|size593008	RepeatMasker	similarity	15683	15942	8.1	+	.	Target "Motif:rnd-1_family-171" 1085 1344
scaffold12|size593008	RepeatMasker	similarity	16149	16221	23.6	+	.	Target "Motif:rnd-1_family-1304" 115 186
scaffold12|size593008	RepeatMasker	similarity	16333	16663	6.8	+	.	Target "Motif:rnd-1_family-789" 1 316
scaffold12|size593008	RepeatMasker	similarity	16588	16759	7.0	-	.	Target "Motif:rnd-1_family-447" 1 172
scaffold12|size593008	RepeatMasker	similarity	16757	17467	9.6	-	.	Target "Motif:rnd-1_family-319" 3 712
scaffold12|size593008	RepeatMasker	similarity	17465	17959	12.1	-	.	Target "Motif:genome_5_21030" 810 1282
scaffold12|size593008	RepeatMasker	similarity	18033	18165	34.1	+	.	Target "Motif:genome_10_17896" 1323 1451
scaffold12|size593008	RepeatMasker	similarity	18251	18426	20.8	-	.	Target "Motif:genome_5_21030" 408 575
scaffold12|size593008	RepeatMasker	similarity	18433	18686	0.0	+	.	Target "Motif:rnd-5_family-1821" 2404 2657
scaffold12|size593008	RepeatMasker	similarity	18687	21103	0.8	-	.	Target "Motif:rnd-1_family-7" 186 4843
scaffold12|size593008	RepeatMasker	similarity	21073	21120	9.2	-	.	Target "Motif:rnd-1_family-7" 1926 1969
scaffold12|size593008	RepeatMasker	similarity	21113	21402	19.3	-	.	Target "Motif:genome_4_21158" 2 322
scaffold12|size593008	RepeatMasker	similarity	21404	23557	1.1	-	.	Target "Motif:rnd-1_family-7" 371 2502
scaffold12|size593008	RepeatMasker	similarity	23568	23606	10.3	-	.	Target "Motif:genome_2_9627" 123 162
scaffold12|size593008	RepeatMasker	similarity	23573	23675	13.6	-	.	Target "Motif:genome_4_21158" 21 148
scaffold12|size593008	RepeatMasker	similarity	23606	23694	27.0	+	.	Target "Motif:genome_11_11344" 361 449
scaffold12|size593008	RepeatMasker	similarity	23696	26183	1.4	-	.	Target "Motif:rnd-1_family-7" 42 2502
scaffold12|size593008	RepeatMasker	similarity	26222	26411	24.5	+	.	Target "Motif:(CAGA)n" 1 176
scaffold12|size593008	RepeatMasker	similarity	26412	30043	5.3	+	.	Target "Motif:(AGAC)n" 1 3421
scaffold12|size593008	RepeatMasker	similarity	30044	30252	0.0	+	.	Target "Motif:(AACA)n" 1 210
scaffold12|size593008	RepeatMasker	similarity	30253	30380	4.7	-	.	Target "Motif:rnd-1_family-384" 3701 3828
scaffold12|size593008	RepeatMasker	similarity	30381	30885	3.8	+	.	Target "Motif:genome_2_13625" 1 505
scaffold12|size593008	RepeatMasker	similarity	30886	35757	10.2	+	.	Target "Motif:rnd-5_family-1738" 10267 15180
scaffold12|size593008	RepeatMasker	similarity	35760	41844	1.6	+	.	Target "Motif:scaffold43|size830363_(dbseq-nr_472)_[671820,677904]" 1 6085
scaffold12|size593008	RepeatMasker	similarity	41850	42902	9.5	+	.	Target "Motif:rnd-1_family-282" 2909 3937
scaffold12|size593008	RepeatMasker	similarity	42736	43108	8.0	+	.	Target "Motif:rnd-1_family-475" 1 377
scaffold12|size593008	RepeatMasker	similarity	43013	43514	17.9	+	.	Target "Motif:scaffold170|size558746_(dbseq-nr_246)_[277812,288266]" 4149 4628
scaffold12|size593008	RepeatMasker	similarity	43512	43844	27.9	-	.	Target "Motif:genome_7_2791" 1 350
scaffold12|size593008	RepeatMasker	similarity	45532	45603	27.8	-	.	Target "Motif:scaffold230|size167806_(dbseq-nr_188)_[124304,130861]" 287 359
scaffold12|size593008	RepeatMasker	similarity	45565	45633	22.4	+	.	Target "Motif:rnd-1_family-644" 613 675
scaffold12|size593008	RepeatMasker	similarity	45643	46913	27.3	-	.	Target "Motif:scaffold230|size167806_(dbseq-nr_188)_[124304,130861]" 4275 5592
scaffold12|size593008	RepeatMasker	similarity	46916	47247	11.2	-	.	Target "Motif:genome_1_1202" 1 333
scaffold12|size593008	RepeatMasker	similarity	47279	48147	23.9	-	.	Target "Motif:scaffold230|size167806_(dbseq-nr_188)_[124304,130861]" 3297 4227
scaffold12|size593008	RepeatMasker	similarity	49623	49724	23.5	-	.	Target "Motif:rnd-1_family-364" 1402 1504
scaffold12|size593008	RepeatMasker	similarity	49801	49931	0.0	-	.	Target "Motif:rnd-1_family-364" 154 284
scaffold12|size593008	RepeatMasker	similarity	49925	49988	17.4	-	.	Target "Motif:rnd-1_family-364" 1402 1468
scaffold12|size593008	RepeatMasker	similarity	50183	50461	19.1	-	.	Target "Motif:rnd-1_family-502" 1 278
scaffold12|size593008	RepeatMasker	similarity	50378	50718	23.7	+	.	Target "Motif:rnd-1_family-86" 295 616
scaffold12|size593008	RepeatMasker	similarity	50964	51010	6.4	-	.	Target "Motif:rnd-5_family-4228" 39 85
scaffold12|size593008	RepeatMasker	similarity	51027	51247	12.7	+	.	Target "Motif:rnd-5_family-1738" 3865 4087
scaffold12|size593008	RepeatMasker	similarity	51917	52337	9.1	-	.	Target "Motif:genome_3_21671" 1 433
scaffold12|size593008	RepeatMasker	similarity	52402	52440	15.0	+	.	Target "Motif:(TCACTAA)n" 1 40
scaffold12|size593008	RepeatMasker	similarity	55236	55277	23.5	+	.	Target "Motif:genome_1_6799" 62 198
scaffold12|size593008	RepeatMasker	similarity	55278	55391	23.7	-	.	Target "Motif:genome_11_16053" 208 315
scaffold12|size593008	RepeatMasker	similarity	55448	55606	22.9	-	.	Target "Motif:rnd-5_family-884" 1 164
scaffold12|size593008	RepeatMasker	similarity	56075	56138	29.5	-	.	Target "Motif:rnd-5_family-390" 5916 5979
scaffold12|size593008	RepeatMasker	similarity	56139	56874	13.5	-	.	Target "Motif:genome_7_1761" 1 654
scaffold12|size593008	RepeatMasker	similarity	58242	58375	19.7	-	.	Target "Motif:rnd-1_family-157" 604 723
scaffold12|size593008	RepeatMasker	similarity	58566	58703	28.0	+	.	Target "Motif:rnd-5_family-2850" 95 231
scaffold12|size593008	RepeatMasker	similarity	60527	60945	25.2	+	.	Target "Motif:genome_11_18930" 1 446
scaffold12|size593008	RepeatMasker	similarity	61194	61239	17.4	-	.	Target "Motif:rnd-4_family-28" 1840 1887
scaffold12|size593008	RepeatMasker	similarity	62042	62165	26.0	+	.	Target "Motif:genome_5_5679" 1 127
scaffold12|size593008	RepeatMasker	similarity	62061	62276	29.8	-	.	Target "Motif:genome_3_18267" 200 413
scaffold12|size593008	RepeatMasker	similarity	65662	65706	29.6	+	.	Target "Motif:(CAATGA)n" 1 45
scaffold12|size593008	RepeatMasker	similarity	69428	69739	11.2	-	.	Target "Motif:rnd-1_family-297" 1 328
scaffold12|size593008	RepeatMasker	similarity	69772	69869	12.4	+	.	Target "Motif:rnd-1_family-1295" 5 101
scaffold12|size593008	RepeatMasker	similarity	69815	70086	19.5	-	.	Target "Motif:rnd-1_family-276" 903 1183
scaffold12|size593008	RepeatMasker	similarity	70002	70272	17.9	+	.	Target "Motif:rnd-4_family-212" 61 373
scaffold12|size593008	RepeatMasker	similarity	70326	70780	15.1	+	.	Target "Motif:rnd-4_family-212" 366 749
scaffold12|size593008	RepeatMasker	similarity	70621	70884	18.9	-	.	Target "Motif:rnd-1_family-276" 705 935
scaffold12|size593008	RepeatMasker	similarity	70820	70918	10.3	+	.	Target "Motif:rnd-1_family-1332" 1 97
scaffold12|size593008	RepeatMasker	similarity	70922	70963	4.8	-	.	Target "Motif:rnd-5_family-2671" 1 42
scaffold12|size593008	RepeatMasker	similarity	70966	71249	11.6	+	.	Target "Motif:rnd-5_family-4415" 1858 2135
scaffold12|size593008	RepeatMasker	similarity	71406	71597	21.6	+	.	Target "Motif:genome_5_8084" 1 194
scaffold12|size593008	RepeatMasker	similarity	71664	71806	38.2	+	.	Target "Motif:rnd-5_family-390" 16691 16829
scaffold12|size593008	RepeatMasker	similarity	72690	72809	23.5	-	.	Target "Motif:genome_7_200430-9]5" 230 353
scaffold12|size593008	RepeatMasker	similarity	72810	73119	10.7	-	.	Target "Motif:rnd-5_family-8450" 1 309
scaffold12|size593008	RepeatMasker	similarity	73124	73914	21.3	+	.	Target "Motif:rnd-1_family-160" 1 563
scaffold12|size593008	RepeatMasker	similarity	74121	74381	10.5	-	.	Target "Motif:rnd-5_family-766" 212 471
scaffold12|size593008	RepeatMasker	similarity	74392	74580	11.6	-	.	Target "Motif:genome_12_17919" 158 346
scaffold12|size593008	RepeatMasker	similarity	74575	74921	12.5	-	.	Target "Motif:genome_12_17919" 1 345
scaffold12|size593008	RepeatMasker	similarity	77729	78006	7.2	-	.	Target "Motif:genome_12_5761" 1314 1590
scaffold12|size593008	RepeatMasker	similarity	78007	78097	15.7	+	.	Target "Motif:genome_1_5438" 1 366
scaffold12|size593008	RepeatMasker	similarity	78490	79277	21.4	-	.	Target "Motif:genome_12_5761" 1 811
scaffold12|size593008	RepeatMasker	similarity	79476	80165	10.6	+	.	Target "Motif:genome_8_10042" 1 680
scaffold12|size593008	RepeatMasker	similarity	82932	82989	19.0	+	.	Target "Motif:rnd-3_family-180" 327 384
scaffold12|size593008	RepeatMasker	similarity	83054	83470	26.4	+	.	Target "Motif:scaffold179|size420366_(dbseq-nr_409)_[298021,303838]" 75 492
scaffold12|size593008	RepeatMasker	similarity	83472	83727	8.6	-	.	Target "Motif:genome_8_22558" 184 438
scaffold12|size593008	RepeatMasker	similarity	83746	83828	6.0	-	.	Target "Motif:rnd-5_family-553" 57 139
scaffold12|size593008	RepeatMasker	similarity	83804	84090	18.9	+	.	Target "Motif:rnd-1_family-1153" 26 312
scaffold12|size593008	RepeatMasker	similarity	83819	84198	23.3	-	.	Target "Motif:rnd-1_family-1060" 7 461
scaffold12|size593008	RepeatMasker	similarity	84270	84302	13.2	+	.	Target "Motif:(AATT)n" 1 35
scaffold12|size593008	RepeatMasker	similarity	84391	84557	20.7	+	.	Target "Motif:rnd-5_family-766" 305 472
scaffold12|size593008	RepeatMasker	similarity	84750	85030	29.2	-	.	Target "Motif:rnd-1_family-207" 238 518
scaffold12|size593008	RepeatMasker	similarity	85461	85713	11.4	-	.	Target "Motif:rnd-1_family-152" 1 247
scaffold12|size593008	RepeatMasker	similarity	85714	85852	14.8	+	.	Target "Motif:rnd-1_family-1228" 40 187
scaffold12|size593008	RepeatMasker	similarity	85868	85978	27.1	+	.	Target "Motif:genome_3_18267" 294 404
scaffold12|size593008	RepeatMasker	similarity	85881	86024	11.1	-	.	Target "Motif:genome_8_22558" 1 144
scaffold12|size593008	RepeatMasker	similarity	86027	87211	27.5	+	.	Target "Motif:scaffold179|size420366_(dbseq-nr_409)_[298021,303838]" 494 1676
scaffold12|size593008	RepeatMasker	similarity	87210	87537	25.3	+	.	Target "Motif:scaffold179|size420366_(dbseq-nr_409)_[298021,303838]" 1790 2119
scaffold12|size593008	RepeatMasker	similarity	88429	88462	6.1	+	.	Target "Motif:(AT)n" 1 34
scaffold12|size593008	RepeatMasker	similarity	88554	89129	4.0	-	.	Target "Motif:genome_7_5391" 1 582
scaffold12|size593008	RepeatMasker	similarity	89130	89868	33.2	+	.	Target "Motif:scaffold279|size142637_(dbseq-nr_144)_[27938,33920]" 4273 4984
scaffold12|size593008	RepeatMasker	similarity	89907	90315	34.0	+	.	Target "Motif:scaffold312|size187761_(dbseq-nr_665)_[118269,124269]" 4985 5402
scaffold12|size593008	RepeatMasker	similarity	90517	96877	0.6	+	.	Target "Motif:scaffold125|size483819_(dbseq-nr_162)_[298572,304928]" 1 6357
scaffold12|size593008	RepeatMasker	similarity	97336	97462	21.6	+	.	Target "Motif:genome_2_9627" 1 130
scaffold12|size593008	RepeatMasker	similarity	97463	97501	30.1	-	.	Target "Motif:genome_3_7528" 291 456
scaffold12|size593008	RepeatMasker	similarity	98755	104874	1.4	+	.	Target "Motif:scaffold4|size935939_(dbseq-nr_390)_[911251,917351]" 1 6101
scaffold12|size593008	RepeatMasker	similarity	104884	104993	27.8	+	.	Target "Motif:rnd-1_family-377" 15 124
scaffold12|size593008	RepeatMasker	similarity	105140	105654	28.8	-	.	Target "Motif:genome_3_7906" 7 620
scaffold12|size593008	RepeatMasker	similarity	106229	106267	18.2	+	.	Target "Motif:(CAT)n" 1 39
scaffold12|size593008	RepeatMasker	similarity	106921	106970	24.3	+	.	Target "Motif:(TTGTCG)n" 1 51
scaffold12|size593008	RepeatMasker	similarity	107482	107802	2.8	-	.	Target "Motif:genome_4_5555" 172 492
scaffold12|size593008	RepeatMasker	similarity	107799	107977	11.2	+	.	Target "Motif:rnd-1_family-4" 657 836
scaffold12|size593008	RepeatMasker	similarity	107979	108151	4.6	-	.	Target "Motif:genome_4_5555" 1 173
scaffold12|size593008	RepeatMasker	similarity	108176	108625	12.2	+	.	Target "Motif:genome_12_17919" 1 472
scaffold12|size593008	RepeatMasker	similarity	108812	108936	26.2	+	.	Target "Motif:genome_4_2290" 111 243
scaffold12|size593008	RepeatMasker	similarity	109764	110112	36.3	-	.	Target "Motif:scaffold115|size393622_(dbseq-nr_23)_[352019,357779]" 5068 5420
scaffold12|size593008	RepeatMasker	similarity	110275	110548	33.0	-	.	Target "Motif:scaffold115|size393622_(dbseq-nr_23)_[352019,357779]" 4317 4592
scaffold12|size593008	RepeatMasker	similarity	110691	111269	35.8	-	.	Target "Motif:scaffold115|size393622_(dbseq-nr_23)_[352019,357779]" 3536 4111
scaffold12|size593008	RepeatMasker	similarity	111462	112125	8.7	+	.	Target "Motif:scaffold325|size289884_(dbseq-nr_572)_[65301,71739]" 578 1242
scaffold12|size593008	RepeatMasker	similarity	112120	112888	8.1	+	.	Target "Motif:scaffold64|size1002091_(dbseq-nr_604)_[196390,202831]" 1518 2285
scaffold12|size593008	RepeatMasker	similarity	112860	113017	8.9	+	.	Target "Motif:scaffold202|size335976_(dbseq-nr_697)_[202599,209027]" 5573 5732
scaffold12|size593008	RepeatMasker	similarity	113004	113480	22.6	-	.	Target "Motif:scaffold170|size558746_(dbseq-nr_246)_[277812,288266]" 2182 2713
scaffold12|size593008	RepeatMasker	similarity	113398	113915	13.5	+	.	Target "Motif:rnd-3_family-259" 175 646
scaffold12|size593008	RepeatMasker	similarity	113832	114162	19.0	-	.	Target "Motif:scaffold170|size558746_(dbseq-nr_246)_[277812,288266]" 1681 2014
scaffold12|size593008	RepeatMasker	similarity	114159	114745	25.7	+	.	Target "Motif:scaffold89|size764991_(dbseq-nr_709)_[617926,624013]" 2310 2921
scaffold12|size593008	RepeatMasker	similarity	114844	114934	18.7	-	.	Target "Motif:rnd-1_family-777" 8 106
scaffold12|size593008	RepeatMasker	similarity	115838	115972	20.1	+	.	Target "Motif:rnd-3_family-180" 315 449
scaffold12|size593008	RepeatMasker	similarity	115987	116054	6.2	+	.	Target "Motif:rnd-1_family-117" 3 62
scaffold12|size593008	RepeatMasker	similarity	116112	116317	7.8	-	.	Target "Motif:genome_4_4690" 215 420
scaffold12|size593008	RepeatMasker	similarity	116318	116342	0.0	+	.	Target "Motif:(TCACA)n" 1 25
scaffold12|size593008	RepeatMasker	similarity	116343	116405	29.8	+	.	Target "Motif:genome_3_7906" 210 461
scaffold12|size593008	RepeatMasker	similarity	116406	116724	29.9	+	.	Target "Motif:rnd-5_family-93" 2 298
scaffold12|size593008	RepeatMasker	similarity	116725	116775	29.8	+	.	Target "Motif:genome_3_7906" 462 676
scaffold12|size593008	RepeatMasker	similarity	116833	117127	22.2	+	.	Target "Motif:rnd-5_family-766" 177 477
scaffold12|size593008	RepeatMasker	similarity	117318	117808	20.8	-	.	Target "Motif:rnd-1_family-207" 18 521
scaffold12|size593008	RepeatMasker	similarity	117563	118378	15.0	+	.	Target "Motif:rnd-1_family-361" 1 844
scaffold12|size593008	RepeatMasker	similarity	118417	118580	11.1	-	.	Target "Motif:genome_4_4690" 1 166
scaffold12|size593008	RepeatMasker	similarity	125609	125707	23.2	+	.	Target "Motif:(TCC)n" 1 98
scaffold12|size593008	RepeatMasker	similarity	131859	132241	23.5	-	.	Target "Motif:rnd-1_family-397" 40 363
scaffold12|size593008	RepeatMasker	similarity	132626	133194	15.9	+	.	Target "Motif:rnd-5_family-2837" 1 560
scaffold12|size593008	RepeatMasker	similarity	133408	133571	24.5	+	.	Target "Motif:rnd-1_family-881" 330 498
scaffold12|size593008	RepeatMasker	similarity	133445	133858	25.2	-	.	Target "Motif:rnd-1_family-556" 626 1040
scaffold12|size593008	RepeatMasker	similarity	133888	134659	28.6	+	.	Target "Motif:rnd-5_family-505" 1043 1859
scaffold12|size593008	RepeatMasker	similarity	134746	135228	6.0	+	.	Target "Motif:scaffold61|size850897_(dbseq-nr_469)_[557107,562633]" 1 480
scaffold12|size593008	RepeatMasker	similarity	135205	136032	6.8	+	.	Target "Motif:scaffold52|size687078_(dbseq-nr_635)_[61213,67634]" 1618 2445
scaffold12|size593008	RepeatMasker	similarity	136033	136556	4.8	-	.	Target "Motif:genome_12_13613" 1 524
scaffold12|size593008	RepeatMasker	similarity	136570	140388	6.6	+	.	Target "Motif:scaffold61|size850897_(dbseq-nr_469)_[557107,562633]" 1708 5527
scaffold12|size593008	RepeatMasker	similarity	140389	140681	17.9	+	.	Target "Motif:scaffold170|size558746_(dbseq-nr_246)_[277812,288266]" 1699 1995
scaffold12|size593008	RepeatMasker	similarity	140638	141059	11.3	-	.	Target "Motif:rnd-3_family-259" 175 625
scaffold12|size593008	RepeatMasker	similarity	140992	142777	25.0	+	.	Target "Motif:scaffold170|size558746_(dbseq-nr_246)_[277812,288266]" 2186 3967
scaffold12|size593008	RepeatMasker	similarity	142772	142957	15.4	+	.	Target "Motif:scaffold170|size558746_(dbseq-nr_246)_[277812,288266]" 4429 4631
scaffold12|size593008	RepeatMasker	similarity	143014	143077	20.3	-	.	Target "Motif:genome_7_7989" 469 538
scaffold12|size593008	RepeatMasker	similarity	143061	143297	26.4	-	.	Target "Motif:genome_7_7989" 301 530
scaffold12|size593008	RepeatMasker	similarity	143362	143527	18.9	-	.	Target "Motif:genome_7_7989" 1 179
scaffold12|size593008	RepeatMasker	similarity	143528	143577	21.6	+	.	Target "Motif:rnd-5_family-1153" 104 153
scaffold12|size593008	RepeatMasker	similarity	143578	144074	17.0	+	.	Target "Motif:genome_1_18143" 1 489
scaffold12|size593008	RepeatMasker	similarity	144063	144073	20.9	+	.	Target "Motif:rnd-1_family-4" 1 48
scaffold12|size593008	RepeatMasker	similarity	144074	144168	14.3	-	.	Target "Motif:rnd-1_family-8" 199 291
scaffold12|size593008	RepeatMasker	similarity	144169	144180	20.9	+	.	Target "Motif:rnd-1_family-4" 49 115
scaffold12|size593008	RepeatMasker	similarity	144351	144499	18.0	+	.	Target "Motif:rnd-1_family-4" 1 137
scaffold12|size593008	RepeatMasker	similarity	144393	144637	22.2	-	.	Target "Motif:rnd-5_family-3738" 3 248
scaffold12|size593008	RepeatMasker	similarity	144637	144795	25.9	+	.	Target "Motif:rnd-5_family-3738" 87 248
scaffold12|size593008	RepeatMasker	similarity	144694	144834	19.6	-	.	Target "Motif:rnd-1_family-4" 1 160
scaffold12|size593008	RepeatMasker	similarity	144962	145195	19.4	-	.	Target "Motif:rnd-5_family-1153" 278 498
scaffold12|size593008	RepeatMasker	similarity	145196	145437	16.7	+	.	Target "Motif:genome_5_586" 1 241
scaffold12|size593008	RepeatMasker	similarity	145449	145848	31.1	-	.	Target "Motif:genome_4_21158" 1 421
scaffold12|size593008	RepeatMasker	similarity	145850	145959	22.4	-	.	Target "Motif:rnd-5_family-1153" 161 264
scaffold12|size593008	RepeatMasker	similarity	145961	146235	2.9	-	.	Target "Motif:genome_3_13960" 1 280
scaffold12|size593008	RepeatMasker	similarity	146236	146406	17.5	-	.	Target "Motif:rnd-5_family-1153" 1 167
scaffold12|size593008	RepeatMasker	similarity	146411	146482	22.5	-	.	Target "Motif:genome_3_21789" 425 495
scaffold12|size593008	RepeatMasker	similarity	146483	146748	16.8	-	.	Target "Motif:genome_5_5679" 133 506
scaffold12|size593008	RepeatMasker	similarity	146751	146988	20.9	+	.	Target "Motif:genome_12_13613" 1 238
scaffold12|size593008	RepeatMasker	similarity	146997	147054	12.1	-	.	Target "Motif:rnd-5_family-244" 297 354
scaffold12|size593008	RepeatMasker	similarity	147578	147623	13.6	-	.	Target "Motif:rnd-1_family-1245" 20 65
scaffold12|size593008	RepeatMasker	similarity	148260	148354	22.8	+	.	Target "Motif:genome_12_13613" 430 524
scaffold12|size593008	RepeatMasker	similarity	148355	148394	18.5	+	.	Target "Motif:genome_9_11612" 297 335
scaffold12|size593008	RepeatMasker	similarity	148353	148470	16.1	-	.	Target "Motif:genome_5_5679" 4 135
scaffold12|size593008	RepeatMasker	similarity	148533	148807	21.1	-	.	Target "Motif:rnd-1_family-220" 44 317
scaffold12|size593008	RepeatMasker	similarity	149043	149506	22.6	-	.	Target "Motif:rnd-1_family-457" 783 1186
scaffold12|size593008	RepeatMasker	similarity	149501	151662	4.9	-	.	Target "Motif:rnd-4_family-545" 18 2181
scaffold12|size593008	RepeatMasker	similarity	151663	152700	22.1	-	.	Target "Motif:rnd-1_family-393" 369 1420
scaffold12|size593008	RepeatMasker	similarity	159664	159808	29.8	+	.	Target "Motif:scaffold115|size393622_(dbseq-nr_23)_[352019,357779]" 382 526
scaffold12|size593008	RepeatMasker	similarity	159878	160468	37.3	+	.	Target "Motif:scaffold115|size393622_(dbseq-nr_23)_[352019,357779]" 615 1207
scaffold12|size593008	RepeatMasker	similarity	160633	161656	30.3	+	.	Target "Motif:scaffold115|size393622_(dbseq-nr_23)_[352019,357779]" 4397 5420
scaffold12|size593008	RepeatMasker	similarity	162697	164220	27.8	-	.	Target "Motif:rnd-1_family-465" 1 707
scaffold12|size593008	RepeatMasker	similarity	164908	165104	30.6	-	.	Target "Motif:rnd-5_family-1709" 3 195
scaffold12|size593008	RepeatMasker	similarity	164932	165350	30.4	+	.	Target "Motif:rnd-5_family-4009" 712 1119
scaffold12|size593008	RepeatMasker	similarity	165479	167064	25.6	+	.	Target "Motif:rnd-5_family-4009" 1231 2875
scaffold12|size593008	RepeatMasker	similarity	167065	167487	26.4	-	.	Target "Motif:rnd-5_family-811" 160 588
scaffold12|size593008	RepeatMasker	similarity	167636	167760	24.2	+	.	Target "Motif:rnd-1_family-1139" 10 133
scaffold12|size593008	RepeatMasker	similarity	167650	167767	19.6	-	.	Target "Motif:rnd-1_family-220" 311 435
scaffold12|size593008	RepeatMasker	similarity	167833	168148	6.7	+	.	Target "Motif:genome_3_13440" 1 316
scaffold12|size593008	RepeatMasker	similarity	172056	172595	2.7	+	.	Target "Motif:rnd-1_family-25" 1 486
scaffold12|size593008	RepeatMasker	similarity	172596	172660	16.2	+	.	Target "Motif:GA-rich" 1 65
scaffold12|size593008	RepeatMasker	similarity	172662	172730	5.8	+	.	Target "Motif:rnd-1_family-91" 1 69
scaffold12|size593008	RepeatMasker	similarity	172685	172814	9.1	-	.	Target "Motif:rnd-5_family-2086" 573 678
scaffold12|size593008	RepeatMasker	similarity	172764	173299	3.8	+	.	Target "Motif:rnd-1_family-30" 1 533
scaffold12|size593008	RepeatMasker	similarity	173300	173329	15.5	+	.	Target "Motif:GA-rich" 1 30
scaffold12|size593008	RepeatMasker	similarity	173330	173397	1.5	+	.	Target "Motif:rnd-1_family-91" 1 68
scaffold12|size593008	RepeatMasker	similarity	173554	173892	32.2	+	.	Target "Motif:genome_6_19263" 3 336
scaffold12|size593008	RepeatMasker	similarity	173707	173922	20.9	-	.	Target "Motif:rnd-1_family-415" 64 278
scaffold12|size593008	RepeatMasker	similarity	173949	175161	14.9	-	.	Target "Motif:rnd-1_family-291" 1 926
scaffold12|size593008	RepeatMasker	similarity	175180	175324	19.6	+	.	Target "Motif:genome_3_7528" 3 149
scaffold12|size593008	RepeatMasker	similarity	175318	175871	11.2	+	.	Target "Motif:rnd-2_family-88" 385 922
scaffold12|size593008	RepeatMasker	similarity	175872	175915	0.0	+	.	Target "Motif:(AGAAGAAGG)n" 1 45
scaffold12|size593008	RepeatMasker	similarity	175916	175959	11.2	+	.	Target "Motif:rnd-2_family-88" 923 973
scaffold12|size593008	RepeatMasker	similarity	176124	176585	27.8	+	.	Target "Motif:rnd-1_family-363" 15 469
scaffold12|size593008	RepeatMasker	similarity	176586	176875	10.7	-	.	Target "Motif:genome_8_12029" 1 290
scaffold12|size593008	RepeatMasker	similarity	176905	177177	23.9	+	.	Target "Motif:rnd-1_family-974" 29 289
scaffold12|size593008	RepeatMasker	similarity	177027	177331	22.3	-	.	Target "Motif:rnd-1_family-798" 205 512
scaffold12|size593008	RepeatMasker	similarity	177343	177710	21.7	+	.	Target "Motif:scaffold171|size496807_(dbseq-nr_295)_[215868,222163]" 1 385
scaffold12|size593008	RepeatMasker	similarity	177741	179812	22.4	+	.	Target "Motif:scaffold56|size883888_(dbseq-nr_105)_[606299,612664]" 1730 3835
scaffold12|size593008	RepeatMasker	similarity	179824	181184	19.5	+	.	Target "Motif:scaffold5|size2025720_(dbseq-nr_679)_[1089321,1095660]" 4400 5756
scaffold12|size593008	RepeatMasker	similarity	181208	181414	25.2	-	.	Target "Motif:genome_10_17896" 1515 1720
scaffold12|size593008	RepeatMasker	similarity	181451	181587	23.1	-	.	Target "Motif:genome_11_20665" 968 1100
scaffold12|size593008	RepeatMasker	similarity	181804	181860	14.8	-	.	Target "Motif:rnd-1_family-775" 51 105
scaffold12|size593008	RepeatMasker	similarity	182809	187885	2.3	+	.	Target "Motif:scaffold119|size395038_(dbseq-nr_535)_[319679,324762]" 1 5084
scaffold12|size593008	RepeatMasker	similarity	188465	189056	20.5	-	.	Target "Motif:rnd-5_family-4676" 54 684
scaffold12|size593008	RepeatMasker	similarity	188971	189106	23.9	+	.	Target "Motif:rnd-5_family-1363" 4281 4414
scaffold12|size593008	RepeatMasker	similarity	189124	189728	28.6	-	.	Target "Motif:genome_11_20665" 311 957
scaffold12|size593008	RepeatMasker	similarity	189727	190053	23.9	+	.	Target "Motif:scaffold171|size496807_(dbseq-nr_295)_[215868,222163]" 83 396
scaffold12|size593008	RepeatMasker	similarity	191686	191717	10.8	+	.	Target "Motif:(GTATT)n" 1 32
scaffold12|size593008	RepeatMasker	similarity	191734	192195	8.7	+	.	Target "Motif:genome_12_17919" 1 473
scaffold12|size593008	RepeatMasker	similarity	192617	192968	31.8	+	.	Target "Motif:genome_3_19411" 2 351
scaffold12|size593008	RepeatMasker	similarity	192981	193421	31.8	+	.	Target "Motif:rnd-5_family-449" 82 522
scaffold12|size593008	RepeatMasker	similarity	193667	193815	34.9	+	.	Target "Motif:genome_12_77300-9]2" 224 372
scaffold12|size593008	RepeatMasker	similarity	196506	196561	11.3	-	.	Target "Motif:rnd-5_family-1491" 356 408
scaffold12|size593008	RepeatMasker	similarity	196614	197442	18.6	+	.	Target "Motif:rnd-1_family-654" 1 809
scaffold12|size593008	RepeatMasker	similarity	197089	198403	24.5	-	.	Target "Motif:rnd-5_family-505" 15 1375
scaffold12|size593008	RepeatMasker	similarity	198419	198481	6.3	+	.	Target "Motif:rnd-5_family-5102" 1 63
scaffold12|size593008	RepeatMasker	similarity	198484	198699	14.8	-	.	Target "Motif:rnd-1_family-978" 1 216
scaffold12|size593008	RepeatMasker	similarity	198598	198797	12.0	+	.	Target "Motif:rnd-1_family-989" 1 200
scaffold12|size593008	RepeatMasker	similarity	198800	199168	20.7	-	.	Target "Motif:rnd-5_family-460" 2 370
scaffold12|size593008	RepeatMasker	similarity	199171	199354	14.1	+	.	Target "Motif:rnd-4_family-140" 1 185
scaffold12|size593008	RepeatMasker	similarity	199362	199776	10.5	-	.	Target "Motif:rnd-1_family-782" 1 397
scaffold12|size593008	RepeatMasker	similarity	199958	200344	17.9	+	.	Target "Motif:rnd-1_family-397" 1 386
scaffold12|size593008	RepeatMasker	similarity	200360	200421	1.6	-	.	Target "Motif:genome_6_129250-9]2" 11 72
scaffold12|size593008	RepeatMasker	similarity	200591	200807	3.2	+	.	Target "Motif:genome_5_144" 1 221
scaffold12|size593008	RepeatMasker	similarity	200789	200867	16.8	+	.	Target "Motif:rnd-1_family-81" 106 178
scaffold12|size593008	RepeatMasker	similarity	200808	201061	9.0	-	.	Target "Motif:rnd-1_family-17" 323 556
scaffold12|size593008	RepeatMasker	similarity	200993	201454	5.7	+	.	Target "Motif:rnd-1_family-77" 1 465
scaffold12|size593008	RepeatMasker	similarity	201445	202217	5.0	+	.	Target "Motif:genome_5_144" 210 946
scaffold12|size593008	RepeatMasker	similarity	206411	206488	23.0	+	.	Target "Motif:rnd-5_family-829" 4 78
scaffold12|size593008	RepeatMasker	similarity	206516	206879	29.4	+	.	Target "Motif:rnd-5_family-829" 170 510
scaffold12|size593008	RepeatMasker	similarity	206978	207065	17.1	+	.	Target "Motif:genome_7_10266" 159 247
scaffold12|size593008	RepeatMasker	similarity	207088	207621	18.1	-	.	Target "Motif:genome_1_15599" 2 546
scaffold12|size593008	RepeatMasker	similarity	208255	208416	29.5	+	.	Target "Motif:rnd-5_family-499" 216 382
scaffold12|size593008	RepeatMasker	similarity	211500	211530	0.0	+	.	Target "Motif:(AGA)n" 1 32
scaffold12|size593008	RepeatMasker	similarity	211531	211593	9.9	+	.	Target "Motif:rnd-2_family-88" 921 962
scaffold12|size593008	RepeatMasker	similarity	211654	212197	23.7	-	.	Target "Motif:genome_1_5829" 1 539
scaffold12|size593008	RepeatMasker	similarity	212258	212316	17.6	+	.	Target "Motif:scaffold312|size187761_(dbseq-nr_665)_[13588,18807]" 67 124
scaffold12|size593008	RepeatMasker	similarity	212309	212417	20.4	+	.	Target "Motif:genome_9_1663" 246 356
scaffold12|size593008	RepeatMasker	similarity	212423	212677	22.5	+	.	Target "Motif:genome_3_7528" 6 284
scaffold12|size593008	RepeatMasker	similarity	212678	212943	16.5	-	.	Target "Motif:genome_3_3699" 338 642
scaffold12|size593008	RepeatMasker	similarity	212944	213004	10.6	+	.	Target "Motif:(TCTAGTGCCA)n" 1 61
scaffold12|size593008	RepeatMasker	similarity	213005	213098	16.5	-	.	Target "Motif:genome_3_3699" 223 337
scaffold12|size593008	RepeatMasker	similarity	213099	213141	2.8	+	.	Target "Motif:(ACTATTGGC)n" 1 40
scaffold12|size593008	RepeatMasker	similarity	213142	213380	16.5	-	.	Target "Motif:genome_3_3699" 3 222
scaffold12|size593008	RepeatMasker	similarity	213381	213422	11.9	+	.	Target "Motif:genome_3_7528" 282 323
scaffold12|size593008	RepeatMasker	similarity	213423	214071	9.1	+	.	Target "Motif:genome_2_112380-9]2" 1 672
scaffold12|size593008	RepeatMasker	similarity	214093	214205	15.8	+	.	Target "Motif:genome_3_7528" 328 436
scaffold12|size593008	RepeatMasker	similarity	214206	214217	25.0	-	.	Target "Motif:genome_2_9627" 1 101
scaffold12|size593008	RepeatMasker	similarity	214221	214299	16.9	+	.	Target "Motif:genome_9_1663" 355 440
scaffold12|size593008	RepeatMasker	similarity	218151	218207	4.6	+	.	Target "Motif:genome_8_432" 1 46
scaffold12|size593008	RepeatMasker	similarity	218242	218292	12.2	+	.	Target "Motif:rnd-1_family-135" 535 584
scaffold12|size593008	RepeatMasker	similarity	218260	218412	6.3	+	.	Target "Motif:rnd-1_family-72" 161 302
scaffold12|size593008	RepeatMasker	similarity	218413	219001	6.8	-	.	Target "Motif:genome_1_9665" 1 580
scaffold12|size593008	RepeatMasker	similarity	219043	219214	6.1	-	.	Target "Motif:rnd-1_family-70" 171 358
scaffold12|size593008	RepeatMasker	similarity	219182	219270	4.5	-	.	Target "Motif:rnd-1_family-91" 1 68
scaffold12|size593008	RepeatMasker	similarity	219291	219841	11.4	+	.	Target "Motif:rnd-1_family-31" 1 538
scaffold12|size593008	RepeatMasker	similarity	219842	219913	15.7	-	.	Target "Motif:rnd-2_family-88" 425 875
scaffold12|size593008	RepeatMasker	similarity	219937	220111	6.4	-	.	Target "Motif:rnd-1_family-73" 1 159
scaffold12|size593008	RepeatMasker	similarity	220096	220280	12.3	-	.	Target "Motif:rnd-1_family-31" 1 185
scaffold12|size593008	RepeatMasker	similarity	220281	220323	4.9	+	.	Target "Motif:(GAA)n" 1 43
scaffold12|size593008	RepeatMasker	similarity	220324	220400	13.6	+	.	Target "Motif:rnd-2_family-88" 921 983
scaffold12|size593008	RepeatMasker	similarity	220495	220791	6.4	-	.	Target "Motif:genome_1_3367" 152 484
scaffold12|size593008	RepeatMasker	similarity	220792	221290	23.5	+	.	Target "Motif:genome_11_1145" 1 554
scaffold12|size593008	RepeatMasker	similarity	221305	221493	17.2	+	.	Target "Motif:rnd-5_family-3391" 1 182
scaffold12|size593008	RepeatMasker	similarity	221473	221709	17.0	+	.	Target "Motif:genome_11_1145" 450 661
scaffold12|size593008	RepeatMasker	similarity	221739	221943	11.9	+	.	Target "Motif:rnd-5_family-3391" 167 368
scaffold12|size593008	RepeatMasker	similarity	221937	222059	7.3	-	.	Target "Motif:genome_1_3367" 1 128
scaffold12|size593008	RepeatMasker	similarity	222017	222068	19.6	+	.	Target "Motif:genome_1_3367" 13 63
scaffold12|size593008	RepeatMasker	similarity	222062	222777	24.9	+	.	Target "Motif:rnd-5_family-1062" 14 758
scaffold12|size593008	RepeatMasker	similarity	222991	223279	15.5	+	.	Target "Motif:rnd-5_family-1062" 974 1265
scaffold12|size593008	RepeatMasker	similarity	223354	224672	15.5	+	.	Target "Motif:rnd-5_family-1062" 1296 2652
scaffold12|size593008	RepeatMasker	similarity	226000	226158	28.9	-	.	Target "Motif:rnd-1_family-335" 21 179
scaffold12|size593008	RepeatMasker	similarity	226159	226280	26.3	+	.	Target "Motif:rnd-1_family-1024" 8 130
scaffold12|size593008	RepeatMasker	similarity	226223	226410	33.9	-	.	Target "Motif:rnd-1_family-227" 288 475
scaffold12|size593008	RepeatMasker	similarity	226579	226745	16.0	+	.	Target "Motif:rnd-1_family-387" 1 169
scaffold12|size593008	RepeatMasker	similarity	226743	226814	19.4	-	.	Target "Motif:rnd-1_family-195" 1249 1320
scaffold12|size593008	RepeatMasker	similarity	226828	227145	20.7	-	.	Target "Motif:rnd-1_family-195" 857 1173
scaffold12|size593008	RepeatMasker	similarity	227150	227440	14.4	+	.	Target "Motif:genome_8_12029" 1 292
scaffold12|size593008	RepeatMasker	similarity	227441	227654	24.7	-	.	Target "Motif:rnd-1_family-195" 658 860
scaffold12|size593008	RepeatMasker	similarity	227876	227910	11.4	-	.	Target "Motif:rnd-1_family-734" 390 424
scaffold12|size593008	RepeatMasker	similarity	228773	229372	20.1	-	.	Target "Motif:genome_2_19287" 1 606
scaffold12|size593008	RepeatMasker	similarity	229379	229622	24.1	-	.	Target "Motif:genome_1_15599" 771 1021
scaffold12|size593008	RepeatMasker	similarity	229630	229907	26.0	-	.	Target "Motif:scaffold170|size558746_(dbseq-nr_246)_[277812,288266]" 4349 4627
scaffold12|size593008	RepeatMasker	similarity	229936	230019	12.8	+	.	Target "Motif:rnd-1_family-365" 1 218
scaffold12|size593008	RepeatMasker	similarity	230020	230250	11.8	-	.	Target "Motif:rnd-1_family-373" 16 245
scaffold12|size593008	RepeatMasker	similarity	230251	231077	27.4	-	.	Target "Motif:scaffold170|size558746_(dbseq-nr_246)_[277812,288266]" 2462 3305
scaffold12|size593008	RepeatMasker	similarity	230251	230272	12.8	+	.	Target "Motif:rnd-1_family-365" 219 281
scaffold12|size593008	RepeatMasker	similarity	231106	231363	22.3	-	.	Target "Motif:genome_1_15599" 185 442
scaffold12|size593008	RepeatMasker	similarity	231349	231453	19.8	+	.	Target "Motif:rnd-5_family-4906" 121 232
scaffold12|size593008	RepeatMasker	similarity	231454	231511	5.4	+	.	Target "Motif:(AAGTGAGTGC)n" 1 62
scaffold12|size593008	RepeatMasker	similarity	231512	231601	19.8	+	.	Target "Motif:rnd-5_family-4906" 233 332
scaffold12|size593008	RepeatMasker	similarity	231557	231613	12.3	-	.	Target "Motif:rnd-5_family-2393" 269 326
scaffold12|size593008	RepeatMasker	similarity	231608	231686	19.2	-	.	Target "Motif:rnd-5_family-2393" 123 202
scaffold12|size593008	RepeatMasker	similarity	231781	232022	24.6	-	.	Target "Motif:rnd-5_family-766" 166 422
scaffold12|size593008	RepeatMasker	similarity	232148	232877	13.9	-	.	Target "Motif:genome_6_12811" 1 745
scaffold12|size593008	RepeatMasker	similarity	232915	233233	24.5	+	.	Target "Motif:rnd-1_family-674" 4 339
scaffold12|size593008	RepeatMasker	similarity	233266	233434	26.4	+	.	Target "Motif:genome_11_16053" 168 337
scaffold12|size593008	RepeatMasker	similarity	236228	236422	24.6	-	.	Target "Motif:rnd-5_family-392" 331 534
scaffold12|size593008	RepeatMasker	similarity	237168	237228	24.6	-	.	Target "Motif:genome_3_3699" 579 639
scaffold12|size593008	RepeatMasker	similarity	237365	237501	24.4	-	.	Target "Motif:genome_3_7528" 286 428
scaffold12|size593008	RepeatMasker	similarity	238543	238576	17.4	+	.	Target "Motif:(GATATG)n" 1 35
scaffold12|size593008	RepeatMasker	similarity	239283	239369	21.6	-	.	Target "Motif:genome_3_19411" 306 392
scaffold12|size593008	RepeatMasker	similarity	239370	239754	5.3	+	.	Target "Motif:genome_3_19411" 1 382
scaffold12|size593008	RepeatMasker	similarity	239752	239789	7.9	-	.	Target "Motif:rnd-1_family-794" 27 64
scaffold12|size593008	RepeatMasker	similarity	240730	241125	13.3	-	.	Target "Motif:rnd-1_family-1162" 1 402
scaffold12|size593008	RepeatMasker	similarity	241116	242112	19.6	+	.	Target "Motif:rnd-4_family-2636" 80 970
scaffold12|size593008	RepeatMasker	similarity	242127	242626	11.9	+	.	Target "Motif:genome_9_5512" 21 516
scaffold12|size593008	RepeatMasker	similarity	242603	242724	19.0	-	.	Target "Motif:rnd-1_family-1283" 1 123
scaffold12|size593008	RepeatMasker	similarity	242626	242803	22.6	+	.	Target "Motif:rnd-1_family-382" 467 666
scaffold12|size593008	RepeatMasker	similarity	242720	242958	15.1	-	.	Target "Motif:rnd-1_family-701" 426 664
scaffold12|size593008	RepeatMasker	similarity	242945	243365	14.2	+	.	Target "Motif:rnd-1_family-670" 51 478
scaffold12|size593008	RepeatMasker	similarity	243366	243697	17.0	-	.	Target "Motif:genome_10_22051" 1 344
scaffold12|size593008	RepeatMasker	similarity	243698	244010	9.8	+	.	Target "Motif:rnd-1_family-670" 434 765
scaffold12|size593008	RepeatMasker	similarity	244035	244289	20.6	+	.	Target "Motif:rnd-1_family-665" 781 927
scaffold12|size593008	RepeatMasker	similarity	244410	244696	18.0	+	.	Target "Motif:rnd-5_family-1721" 25 265
scaffold12|size593008	RepeatMasker	similarity	244673	244846	15.5	+	.	Target "Motif:rnd-5_family-1721" 173 339
scaffold12|size593008	RepeatMasker	similarity	244843	244982	11.6	+	.	Target "Motif:genome_3_21796" 205 343
scaffold12|size593008	RepeatMasker	similarity	244982	245231	13.8	+	.	Target "Motif:genome_3_21796" 214 443
scaffold12|size593008	RepeatMasker	similarity	245118	245363	23.3	-	.	Target "Motif:rnd-5_family-9" 25 270
scaffold12|size593008	RepeatMasker	similarity	245232	245412	9.9	+	.	Target "Motif:rnd-1_family-611" 382 562
scaffold12|size593008	RepeatMasker	similarity	245424	245609	13.7	-	.	Target "Motif:genome_3_19411" 127 309
scaffold12|size593008	RepeatMasker	similarity	245609	245828	23.6	+	.	Target "Motif:genome_6_9737" 504 726
scaffold12|size593008	RepeatMasker	similarity	245880	246121	15.1	-	.	Target "Motif:genome_3_3699" 283 534
scaffold12|size593008	RepeatMasker	similarity	246136	246499	9.6	-	.	Target "Motif:genome_7_200430-9]5" 2 376
scaffold12|size593008	RepeatMasker	similarity	246512	246771	12.9	-	.	Target "Motif:genome_3_3699" 1 243
scaffold12|size593008	RepeatMasker	similarity	246855	247031	17.6	-	.	Target "Motif:rnd-1_family-335" 1 175
scaffold12|size593008	RepeatMasker	similarity	247032	247124	22.4	+	.	Target "Motif:rnd-1_family-1024" 42 134
scaffold12|size593008	RepeatMasker	similarity	247063	247283	23.5	-	.	Target "Motif:rnd-1_family-227" 250 475
scaffold12|size593008	RepeatMasker	similarity	247416	247581	7.8	+	.	Target "Motif:genome_2_13648" 1 166
scaffold12|size593008	RepeatMasker	similarity	247583	248047	2.4	+	.	Target "Motif:genome_6_12811" 1 463
scaffold12|size593008	RepeatMasker	similarity	248057	248685	0.9	-	.	Target "Motif:genome_1_159620-9]7" 1 632
scaffold12|size593008	RepeatMasker	similarity	248645	248698	12.3	-	.	Target "Motif:rnd-4_family-237" 23 73
scaffold12|size593008	RepeatMasker	similarity	248694	248976	3.2	+	.	Target "Motif:genome_6_12811" 468 745
scaffold12|size593008	RepeatMasker	similarity	248977	249414	12.7	+	.	Target "Motif:genome_2_13648" 165 584
scaffold12|size593008	RepeatMasker	similarity	249415	249746	14.0	+	.	Target "Motif:genome_5_11572" 27 368
scaffold12|size593008	RepeatMasker	similarity	249747	254039	8.6	+	.	Target "Motif:scaffold52|size687078_(dbseq-nr_635)_[61213,67634]" 1 4276
scaffold12|size593008	RepeatMasker	similarity	254046	254347	11.3	+	.	Target "Motif:rnd-5_family-1288" 1 366
scaffold12|size593008	RepeatMasker	similarity	254348	256527	7.5	+	.	Target "Motif:scaffold61|size850897_(dbseq-nr_469)_[557107,562633]" 3352 5527
scaffold12|size593008	RepeatMasker	similarity	256528	256603	7.4	-	.	Target "Motif:genome_8_22558" 1 75
scaffold12|size593008	RepeatMasker	similarity	256605	256805	18.4	+	.	Target "Motif:rnd-1_family-314" 206 418
scaffold12|size593008	RepeatMasker	similarity	258962	259715	23.5	+	.	Target "Motif:rnd-5_family-1063" 1 752
scaffold12|size593008	RepeatMasker	similarity	259732	260282	27.0	+	.	Target "Motif:rnd-1_family-857" 53 598
scaffold12|size593008	RepeatMasker	similarity	260585	262150	22.9	+	.	Target "Motif:rnd-5_family-6879" 1 1588
scaffold12|size593008	RepeatMasker	similarity	262375	262670	28.8	+	.	Target "Motif:rnd-5_family-6879" 1771 2071
scaffold12|size593008	RepeatMasker	similarity	262635	264189	29.3	+	.	Target "Motif:scaffold289|size202738_(dbseq-nr_0)_[183003,188995]" 2010 3559
scaffold12|size593008	RepeatMasker	similarity	264731	266541	28.5	+	.	Target "Motif:scaffold289|size202738_(dbseq-nr_0)_[183003,188995]" 4025 5732
scaffold12|size593008	RepeatMasker	similarity	266506	266668	18.0	+	.	Target "Motif:rnd-5_family-6879" 1 160
scaffold12|size593008	RepeatMasker	similarity	266743	268921	19.6	+	.	Target "Motif:rnd-1_family-619" 26 2196
scaffold12|size593008	RepeatMasker	similarity	268930	269230	22.2	+	.	Target "Motif:rnd-5_family-826" 1 300
scaffold12|size593008	RepeatMasker	similarity	269277	270545	21.5	+	.	Target "Motif:rnd-1_family-534" 224 1493
scaffold12|size593008	RepeatMasker	similarity	270591	270814	20.9	-	.	Target "Motif:rnd-5_family-87" 34 257
scaffold12|size593008	RepeatMasker	similarity	270864	273080	25.2	+	.	Target "Motif:rnd-5_family-3444" 9 2278
scaffold12|size593008	RepeatMasker	similarity	273390	275108	27.1	+	.	Target "Motif:rnd-5_family-3444" 2588 4311
scaffold12|size593008	RepeatMasker	similarity	275280	275385	7.8	+	.	Target "Motif:rnd-1_family-181" 1 103
scaffold12|size593008	RepeatMasker	similarity	275378	275487	9.2	-	.	Target "Motif:rnd-1_family-140" 644 752
scaffold12|size593008	RepeatMasker	similarity	275490	276137	4.4	+	.	Target "Motif:genome_7_1761" 1 640
scaffold12|size593008	RepeatMasker	similarity	276132	276755	5.2	+	.	Target "Motif:rnd-1_family-193" 303 941
scaffold12|size593008	RepeatMasker	similarity	276734	276752	22.9	+	.	Target "Motif:rnd-1_family-887" 152 175
scaffold12|size593008	RepeatMasker	similarity	276753	277365	12.6	+	.	Target "Motif:genome_12_13052" 1 654
scaffold12|size593008	RepeatMasker	similarity	277385	278031	2.7	-	.	Target "Motif:genome_5_2387" 1 631
scaffold12|size593008	RepeatMasker	similarity	278032	278775	9.8	+	.	Target "Motif:rnd-1_family-166" 642 1374
scaffold12|size593008	RepeatMasker	similarity	279001	279654	37.1	-	.	Target "Motif:scaffold7|size730406_(dbseq-nr_160)_[16790,22653]" 4776 5448
scaffold12|size593008	RepeatMasker	similarity	279844	279922	19.5	-	.	Target "Motif:rnd-1_family-99" 93 169
scaffold12|size593008	RepeatMasker	similarity	279923	279940	21.0	+	.	Target "Motif:rnd-1_family-88" 27 118
scaffold12|size593008	RepeatMasker	similarity	279959	280053	25.9	-	.	Target "Motif:rnd-1_family-99" 53 144
scaffold12|size593008	RepeatMasker	similarity	280101	280371	27.7	+	.	Target "Motif:rnd-1_family-58" 387 660
scaffold12|size593008	RepeatMasker	similarity	280420	280481	14.5	+	.	Target "Motif:rnd-1_family-61" 443 508
scaffold12|size593008	RepeatMasker	similarity	280484	280744	17.3	-	.	Target "Motif:rnd-1_family-26" 2 324
scaffold12|size593008	RepeatMasker	similarity	280753	281308	24.4	+	.	Target "Motif:rnd-4_family-1649" 1 562
scaffold12|size593008	RepeatMasker	similarity	281309	287524	3.8	+	.	Target "Motif:scaffold28|size474287_(dbseq-nr_104)_[76540,83072]" 1 6255
scaffold12|size593008	RepeatMasker	similarity	287525	288831	16.5	+	.	Target "Motif:GA-rich" 1 1298
scaffold12|size593008	RepeatMasker	similarity	288832	288902	6.7	+	.	Target "Motif:rnd-1_family-117" 2 62
scaffold12|size593008	RepeatMasker	similarity	288876	288909	0.0	+	.	Target "Motif:rnd-2_family-88" 939 972
scaffold12|size593008	RepeatMasker	similarity	288979	292551	10.3	+	.	Target "Motif:scaffold69|size508817_(dbseq-nr_79)_[401838,405709]" 1 3559
scaffold12|size593008	RepeatMasker	similarity	292545	292770	15.1	+	.	Target "Motif:scaffold63|size1124630_(dbseq-nr_381)_[616819,628943]" 1990 2215
scaffold12|size593008	RepeatMasker	similarity	292800	292871	12.5	-	.	Target "Motif:rnd-1_family-1231" 135 207
scaffold12|size593008	RepeatMasker	similarity	293152	293601	14.4	+	.	Target "Motif:rnd-5_family-347" 299 855
scaffold12|size593008	RepeatMasker	similarity	293597	294020	11.5	-	.	Target "Motif:rnd-1_family-321" 119 554
scaffold12|size593008	RepeatMasker	similarity	293825	294180	8.5	+	.	Target "Motif:rnd-1_family-389" 1 375
scaffold12|size593008	RepeatMasker	similarity	294179	294322	6.9	+	.	Target "Motif:scaffold69|size508817_(dbseq-nr_79)_[401838,405709]" 3546 3689
scaffold12|size593008	RepeatMasker	similarity	294323	294641	5.0	+	.	Target "Motif:genome_10_22051" 1 344
scaffold12|size593008	RepeatMasker	similarity	294642	294772	9.7	+	.	Target "Motif:scaffold69|size508817_(dbseq-nr_79)_[401838,405709]" 169 291
scaffold12|size593008	RepeatMasker	similarity	294774	294971	22.2	-	.	Target "Motif:genome_2_6197" 218 456
scaffold12|size593008	RepeatMasker	similarity	295203	295946	12.9	-	.	Target "Motif:genome_6_12811" 1 745
scaffold12|size593008	RepeatMasker	similarity	296173	296376	21.2	-	.	Target "Motif:rnd-5_family-2246" 4780 4976
scaffold12|size593008	RepeatMasker	similarity	296672	296727	21.2	+	.	Target "Motif:(TGTTAT)n" 1 58
scaffold12|size593008	RepeatMasker	similarity	296869	296906	9.9	+	.	Target "Motif:(ACCA)n" 1 36
scaffold12|size593008	RepeatMasker	similarity	297363	297902	32.4	-	.	Target "Motif:rnd-5_family-2246" 3616 4184
scaffold12|size593008	RepeatMasker	similarity	298009	300709	28.1	-	.	Target "Motif:rnd-5_family-2246" 870 3545
scaffold12|size593008	RepeatMasker	similarity	300710	300748	0.0	+	.	Target "Motif:(TGAGGCTAC)n" 1 39
scaffold12|size593008	RepeatMasker	similarity	300749	301467	28.1	-	.	Target "Motif:rnd-5_family-2246" 156 869
scaffold12|size593008	RepeatMasker	similarity	301632	301712	25.3	-	.	Target "Motif:genome_2_6197" 117 199
scaffold12|size593008	RepeatMasker	similarity	301748	301931	8.1	-	.	Target "Motif:genome_11_9937" 195 378
scaffold12|size593008	RepeatMasker	similarity	301932	302029	19.6	+	.	Target "Motif:genome_1_9665" 1 97
scaffold12|size593008	RepeatMasker	similarity	302211	302470	12.4	+	.	Target "Motif:rnd-1_family-1159" 1 259
scaffold12|size593008	RepeatMasker	similarity	302553	302670	17.9	-	.	Target "Motif:rnd-1_family-1344" 1 169
scaffold12|size593008	RepeatMasker	similarity	302960	303225	18.2	-	.	Target "Motif:rnd-1_family-1363" 13 218
scaffold12|size593008	RepeatMasker	similarity	303658	303852	16.6	+	.	Target "Motif:genome_1_9665" 278 580
scaffold12|size593008	RepeatMasker	similarity	303853	303974	6.2	-	.	Target "Motif:genome_1_1584" 503 624
scaffold12|size593008	RepeatMasker	similarity	303975	304409	9.5	+	.	Target "Motif:genome_1_20055" 1 426
scaffold12|size593008	RepeatMasker	similarity	304410	304458	8.3	-	.	Target "Motif:genome_1_1584" 15 61
scaffold12|size593008	RepeatMasker	similarity	304469	305424	1.8	-	.	Target "Motif:genome_9_9011" 19 966
scaffold12|size593008	RepeatMasker	similarity	305479	305520	11.9	-	.	Target "Motif:rnd-4_family-28" 21 62
scaffold12|size593008	RepeatMasker	similarity	305572	305622	20.2	+	.	Target "Motif:(CCA)n" 1 48
scaffold12|size593008	RepeatMasker	similarity	308949	309409	8.0	+	.	Target "Motif:rnd-1_family-330" 63 515
scaffold12|size593008	RepeatMasker	similarity	309742	315516	1.5	+	.	Target "Motif:scaffold48|size790669_(dbseq-nr_312)_[447640,453418]" 1 5779
scaffold12|size593008	RepeatMasker	similarity	316370	316521	14.3	+	.	Target "Motif:rnd-1_family-387" 16 167
scaffold12|size593008	RepeatMasker	similarity	317246	317511	7.5	-	.	Target "Motif:genome_1_8676" 1 267
scaffold12|size593008	RepeatMasker	similarity	317544	317575	13.7	+	.	Target "Motif:(ACA)n" 1 32
scaffold12|size593008	RepeatMasker	similarity	317830	317881	18.7	+	.	Target "Motif:(ATTC)n" 1 53
scaffold12|size593008	RepeatMasker	similarity	318504	318674	28.0	-	.	Target "Motif:rnd-1_family-646" 756 925
scaffold12|size593008	RepeatMasker	similarity	318939	325384	0.1	-	.	Target "Motif:scaffold12|size593008_(dbseq-nr_293)_[318913,325358]" 1 6446
scaffold12|size593008	RepeatMasker	similarity	325993	326280	17.7	+	.	Target "Motif:genome_1_4786" 3 290
scaffold12|size593008	RepeatMasker	similarity	326282	326637	26.4	+	.	Target "Motif:(ACA)n" 1 358
scaffold12|size593008	RepeatMasker	similarity	326639	326949	4.3	+	.	Target "Motif:(AACAAC)n" 1 311
scaffold12|size593008	RepeatMasker	similarity	327964	327986	9.3	+	.	Target "Motif:(CAG)n" 1 23
scaffold12|size593008	RepeatMasker	similarity	333271	333317	22.2	+	.	Target "Motif:(CCATCT)n" 1 49
scaffold12|size593008	RepeatMasker	similarity	335225	335639	6.6	-	.	Target "Motif:genome_2_20801" 1 422
scaffold12|size593008	RepeatMasker	similarity	335950	336331	6.0	+	.	Target "Motif:genome_5_18917" 1 435
scaffold12|size593008	RepeatMasker	similarity	337308	337563	7.1	+	.	Target "Motif:genome_1_8676" 1 267
scaffold12|size593008	RepeatMasker	similarity	337707	338107	17.2	+	.	Target "Motif:genome_5_5679" 12 435
scaffold12|size593008	RepeatMasker	similarity	339161	339324	25.6	+	.	Target "Motif:rnd-5_family-2850" 67 238
scaffold12|size593008	RepeatMasker	similarity	340346	340396	16.1	+	.	Target "Motif:(ACA)n" 1 51
scaffold12|size593008	RepeatMasker	similarity	340403	340721	24.3	+	.	Target "Motif:rnd-1_family-953" 347 663
scaffold12|size593008	RepeatMasker	similarity	340727	340869	25.0	-	.	Target "Motif:rnd-5_family-2100" 2 143
scaffold12|size593008	RepeatMasker	similarity	340838	340944	21.5	-	.	Target "Motif:rnd-5_family-579" 1297 1410
scaffold12|size593008	RepeatMasker	similarity	340873	341577	26.4	+	.	Target "Motif:rnd-1_family-970" 1 690
scaffold12|size593008	RepeatMasker	similarity	341587	341796	29.1	+	.	Target "Motif:rnd-5_family-1928" 2 212
scaffold12|size593008	RepeatMasker	similarity	344034	344109	8.2	-	.	Target "Motif:rnd-5_family-3227" 102 272
scaffold12|size593008	RepeatMasker	similarity	344110	344261	20.4	-	.	Target "Motif:rnd-1_family-1272" 6 157
scaffold12|size593008	RepeatMasker	similarity	344262	344304	8.2	-	.	Target "Motif:rnd-5_family-3227" 1 101
scaffold12|size593008	RepeatMasker	similarity	344319	344418	18.8	+	.	Target "Motif:rnd-1_family-976" 266 362
scaffold12|size593008	RepeatMasker	similarity	344405	344511	15.2	+	.	Target "Motif:rnd-1_family-1116" 1 107
scaffold12|size593008	RepeatMasker	similarity	344560	345057	11.2	+	.	Target "Motif:genome_11_89010-9]2" 1 477
scaffold12|size593008	RepeatMasker	similarity	345106	345146	12.2	+	.	Target "Motif:genome_5_6940" 1 41
scaffold12|size593008	RepeatMasker	similarity	345142	345314	15.0	-	.	Target "Motif:rnd-4_family-545" 2005 2177
scaffold12|size593008	RepeatMasker	similarity	345315	346992	23.5	-	.	Target "Motif:scaffold139|size314342_(dbseq-nr_241)_[199055,204545]" 3798 5491
scaffold12|size593008	RepeatMasker	similarity	346994	348297	26.9	-	.	Target "Motif:scaffold139|size314342_(dbseq-nr_241)_[199055,204545]" 1578 2903
scaffold12|size593008	RepeatMasker	similarity	348344	348508	12.4	-	.	Target "Motif:genome_3_13960" 126 280
scaffold12|size593008	RepeatMasker	similarity	348611	350013	23.2	+	.	Target "Motif:rnd-1_family-328" 9 1419
scaffold12|size593008	RepeatMasker	similarity	350168	351610	22.7	-	.	Target "Motif:rnd-1_family-187" 603 2189
scaffold12|size593008	RepeatMasker	similarity	351612	352919	13.3	-	.	Target "Motif:rnd-1_family-304" 1 1307
scaffold12|size593008	RepeatMasker	similarity	352928	353031	16.5	-	.	Target "Motif:genome_3_13960" 1 104
scaffold12|size593008	RepeatMasker	similarity	353045	354104	24.3	-	.	Target "Motif:scaffold139|size314342_(dbseq-nr_241)_[199055,204545]" 1 1059
scaffold12|size593008	RepeatMasker	similarity	354105	355280	10.1	-	.	Target "Motif:rnd-4_family-545" 778 1976
scaffold12|size593008	RepeatMasker	similarity	355281	355425	20.0	+	.	Target "Motif:rnd-1_family-1" 10587 11948
scaffold12|size593008	RepeatMasker	similarity	355666	355812	17.0	+	.	Target "Motif:scaffold170|size558746_(dbseq-nr_246)_[277812,288266]" 1859 2007
scaffold12|size593008	RepeatMasker	similarity	355736	355963	17.2	-	.	Target "Motif:rnd-5_family-1816" 227 646
scaffold12|size593008	RepeatMasker	similarity	355916	357613	24.2	+	.	Target "Motif:scaffold170|size558746_(dbseq-nr_246)_[277812,288266]" 2015 3767
scaffold12|size593008	RepeatMasker	similarity	357635	357683	10.4	+	.	Target "Motif:rnd-1_family-373" 134 181
scaffold12|size593008	RepeatMasker	similarity	357691	359180	14.8	+	.	Target "Motif:scaffold56|size883888_(dbseq-nr_105)_[819564,825915]" 1 1521
scaffold12|size593008	RepeatMasker	similarity	359181	361629	8.4	-	.	Target "Motif:scaffold170|size558746_(dbseq-nr_246)_[277812,288266]" 1684 4626
scaffold12|size593008	RepeatMasker	similarity	361544	361654	14.1	+	.	Target "Motif:scaffold170|size558746_(dbseq-nr_246)_[277812,288266]" 4552 4642
scaffold12|size593008	RepeatMasker	similarity	361629	363849	13.3	+	.	Target "Motif:scaffold228|size250950_(dbseq-nr_49)_[76779,83128]" 1519 3751
scaffold12|size593008	RepeatMasker	similarity	363850	368119	9.7	-	.	Target "Motif:rnd-5_family-7328" 3781 8093
scaffold12|size593008	RepeatMasker	similarity	368642	369484	32.1	-	.	Target "Motif:rnd-5_family-2047" 1990 2835
scaffold12|size593008	RepeatMasker	similarity	369519	373277	9.8	-	.	Target "Motif:rnd-5_family-7328" 1 3788
scaffold12|size593008	RepeatMasker	similarity	373287	375718	11.4	+	.	Target "Motif:scaffold171|size496807_(dbseq-nr_295)_[215868,222163]" 3843 6294
scaffold12|size593008	RepeatMasker	similarity	375728	376812	17.7	+	.	Target "Motif:scaffold170|size558746_(dbseq-nr_246)_[277812,288266]" 3502 4636
scaffold12|size593008	RepeatMasker	similarity	376948	376987	11.4	+	.	Target "Motif:(TCATTT)n" 1 42
scaffold12|size593008	RepeatMasker	similarity	380085	380131	20.5	+	.	Target "Motif:(TACCA)n" 1 47
scaffold12|size593008	RepeatMasker	similarity	383085	383179	22.3	+	.	Target "Motif:rnd-1_family-619" 2170 2264
scaffold12|size593008	RepeatMasker	similarity	383664	384519	22.0	+	.	Target "Motif:rnd-1_family-534" 625 1489
scaffold12|size593008	RepeatMasker	similarity	384564	384792	24.9	-	.	Target "Motif:rnd-5_family-87" 34 264
scaffold12|size593008	RepeatMasker	similarity	384841	387146	25.2	+	.	Target "Motif:rnd-4_family-290" 3 2293
scaffold12|size593008	RepeatMasker	similarity	387310	388780	27.8	+	.	Target "Motif:rnd-4_family-290" 2451 3913
scaffold12|size593008	RepeatMasker	similarity	388915	389084	11.5	-	.	Target "Motif:rnd-1_family-546" 1 173
scaffold12|size593008	RepeatMasker	similarity	389120	389167	16.7	+	.	Target "Motif:rnd-1_family-201" 10 59
scaffold12|size593008	RepeatMasker	similarity	389141	389389	12.3	-	.	Target "Motif:rnd-1_family-26" 75 322
scaffold12|size593008	RepeatMasker	similarity	389390	390088	14.3	+	.	Target "Motif:rnd-1_family-783" 1 744
scaffold12|size593008	RepeatMasker	similarity	390085	390282	13.7	-	.	Target "Motif:rnd-5_family-2086" 586 748
scaffold12|size593008	RepeatMasker	similarity	390250	390532	13.9	-	.	Target "Motif:rnd-1_family-26" 17 324
scaffold12|size593008	RepeatMasker	similarity	390403	390563	16.8	+	.	Target "Motif:rnd-2_family-88" 774 924
scaffold12|size593008	RepeatMasker	similarity	390564	390604	2.5	+	.	Target "Motif:(AGG)n" 1 41
scaffold12|size593008	RepeatMasker	similarity	390605	390652	16.8	+	.	Target "Motif:rnd-2_family-88" 925 972
scaffold12|size593008	RepeatMasker	similarity	390694	390911	14.2	+	.	Target "Motif:genome_7_200430-9]5" 2 219
scaffold12|size593008	RepeatMasker	similarity	390906	391194	13.5	+	.	Target "Motif:rnd-1_family-677" 469 761
scaffold12|size593008	RepeatMasker	similarity	391168	391200	9.1	+	.	Target "Motif:rnd-1_family-415" 1065 1097
scaffold12|size593008	RepeatMasker	similarity	391251	391438	10.8	+	.	Target "Motif:rnd-5_family-2402" 222 421
scaffold12|size593008	RepeatMasker	similarity	391469	397355	2.7	+	.	Target "Motif:scaffold7|size730406_(dbseq-nr_160)_[96026,102513]" 1 6021
scaffold12|size593008	RepeatMasker	similarity	397344	397667	2.2	+	.	Target "Motif:scaffold7|size730406_(dbseq-nr_160)_[96026,102513]" 93 419
scaffold12|size593008	RepeatMasker	similarity	397667	397985	8.4	+	.	Target "Motif:rnd-5_family-2402" 425 733
scaffold12|size593008	RepeatMasker	similarity	397982	398406	18.7	+	.	Target "Motif:rnd-1_family-911" 54 478
scaffold12|size593008	RepeatMasker	similarity	398548	398936	17.0	-	.	Target "Motif:rnd-1_family-818" 83 424
scaffold12|size593008	RepeatMasker	similarity	398937	402673	5.7	-	.	Target "Motif:scaffold60|size524837_(dbseq-nr_150)_[111726,117839]" 1 6114
scaffold12|size593008	RepeatMasker	similarity	402674	404357	9.1	-	.	Target "Motif:scaffold202|size335976_(dbseq-nr_697)_[254124,260329]" 1 1701
scaffold12|size593008	RepeatMasker	similarity	404358	404517	20.9	-	.	Target "Motif:rnd-1_family-824" 59 218
scaffold12|size593008	RepeatMasker	similarity	404518	404983	16.2	-	.	Target "Motif:scaffold57|size959080_(dbseq-nr_623)_[193678,200055]" 1 406
scaffold12|size593008	RepeatMasker	similarity	404984	407370	7.5	+	.	Target "Motif:scaffold133|size826974_(dbseq-nr_519)_[800995,807399]" 381 2792
scaffold12|size593008	RepeatMasker	similarity	407239	407446	26.4	+	.	Target "Motif:scaffold14|size2522936_(dbseq-nr_238)_[1907887,1914023]" 2632 2840
scaffold12|size593008	RepeatMasker	similarity	407357	407634	8.7	-	.	Target "Motif:scaffold17|size542218_(dbseq-nr_435)_[51622,58091]" 3277 3554
scaffold12|size593008	RepeatMasker	similarity	407634	407934	19.3	-	.	Target "Motif:rnd-1_family-1003" 2 352
scaffold12|size593008	RepeatMasker	similarity	407738	408202	19.8	+	.	Target "Motif:rnd-1_family-745" 100 592
scaffold12|size593008	RepeatMasker	similarity	408376	408662	23.5	+	.	Target "Motif:rnd-5_family-2284" 1645 1933
scaffold12|size593008	RepeatMasker	similarity	408666	409894	5.9	+	.	Target "Motif:scaffold133|size826974_(dbseq-nr_519)_[800995,807399]" 3150 4384
scaffold12|size593008	RepeatMasker	similarity	409921	410905	6.7	+	.	Target "Motif:scaffold133|size826974_(dbseq-nr_519)_[800995,807399]" 4490 5478
scaffold12|size593008	RepeatMasker	similarity	410919	410958	7.5	+	.	Target "Motif:genome_2_13625" 62 102
scaffold12|size593008	RepeatMasker	similarity	410921	411070	16.0	-	.	Target "Motif:genome_2_13625" 351 496
scaffold12|size593008	RepeatMasker	similarity	411071	411279	3.9	+	.	Target "Motif:rnd-5_family-3585" 1 209
scaffold12|size593008	RepeatMasker	similarity	411215	412647	4.9	-	.	Target "Motif:rnd-1_family-124" 1 623
scaffold12|size593008	RepeatMasker	similarity	412644	413229	8.6	-	.	Target "Motif:scaffold170|size558746_(dbseq-nr_246)_[277812,288266]" 4138 4630
scaffold12|size593008	RepeatMasker	similarity	413127	413503	3.5	-	.	Target "Motif:rnd-1_family-475" 1 377
scaffold12|size593008	RepeatMasker	similarity	413321	418763	1.8	-	.	Target "Motif:rnd-5_family-1738" 10716 15160
scaffold12|size593008	RepeatMasker	similarity	418760	420079	1.2	-	.	Target "Motif:rnd-5_family-1738" 3869 5176
scaffold12|size593008	RepeatMasker	similarity	420079	420102	24.5	-	.	Target "Motif:scaffold170|size558746_(dbseq-nr_246)_[277812,288266]" 2071 2177
scaffold12|size593008	RepeatMasker	similarity	420103	420185	4.9	+	.	Target "Motif:rnd-5_family-4228" 1 85
scaffold12|size593008	RepeatMasker	similarity	420188	423469	1.1	-	.	Target "Motif:rnd-5_family-1738" 562 3869
scaffold12|size593008	RepeatMasker	similarity	423104	423528	3.3	+	.	Target "Motif:rnd-1_family-442" 1 441
scaffold12|size593008	RepeatMasker	similarity	423989	424366	2.7	-	.	Target "Motif:rnd-5_family-1738" 186 561
scaffold12|size593008	RepeatMasker	similarity	424344	424391	14.6	-	.	Target "Motif:rnd-4_family-807" 170 221
scaffold12|size593008	RepeatMasker	similarity	424866	425134	6.0	+	.	Target "Motif:rnd-1_family-165" 349 614
scaffold12|size593008	RepeatMasker	similarity	425135	425311	13.5	-	.	Target "Motif:scaffold170|size558746_(dbseq-nr_246)_[277812,288266]" 1684 1850
scaffold12|size593008	RepeatMasker	similarity	425313	425892	2.2	+	.	Target "Motif:rnd-1_family-637" 82 662
scaffold12|size593008	RepeatMasker	similarity	425903	426074	15.8	-	.	Target "Motif:genome_2_13625" 1 162
scaffold12|size593008	RepeatMasker	similarity	426057	426073	15.8	-	.	Target "Motif:scaffold57|size959080_(dbseq-nr_623)_[153127,159601]" 860 978
scaffold12|size593008	RepeatMasker	similarity	426074	426901	13.1	+	.	Target "Motif:scaffold133|size826974_(dbseq-nr_519)_[800995,807399]" 5474 6339
scaffold12|size593008	RepeatMasker	similarity	426902	427008	15.8	-	.	Target "Motif:scaffold57|size959080_(dbseq-nr_623)_[153127,159601]" 52 859
scaffold12|size593008	RepeatMasker	similarity	427104	427167	15.9	+	.	Target "Motif:rnd-1_family-622" 494 559
scaffold12|size593008	RepeatMasker	similarity	427171	432711	13.8	+	.	Target "Motif:scaffold7|size730406_(dbseq-nr_160)_[96026,102513]" 1 6260
scaffold12|size593008	RepeatMasker	similarity	432706	432936	17.4	+	.	Target "Motif:genome_5_5679" 198 435
scaffold12|size593008	RepeatMasker	similarity	438714	439086	3.5	+	.	Target "Motif:genome_2_15188" 1 386
scaffold12|size593008	RepeatMasker	similarity	439222	439572	4.6	+	.	Target "Motif:genome_10_17569" 2 351
scaffold12|size593008	RepeatMasker	similarity	439573	440682	3.8	-	.	Target "Motif:genome_6_9300" 108 1222
scaffold12|size593008	RepeatMasker	similarity	440683	441069	7.8	-	.	Target "Motif:genome_3_19411" 3 390
scaffold12|size593008	RepeatMasker	similarity	441072	441190	2.7	-	.	Target "Motif:genome_6_9300" 2 113
scaffold12|size593008	RepeatMasker	similarity	441191	441433	14.9	+	.	Target "Motif:genome_10_17569" 348 570
scaffold12|size593008	RepeatMasker	similarity	441434	442678	5.7	-	.	Target "Motif:genome_4_4787" 2 1266
scaffold12|size593008	RepeatMasker	similarity	442679	442974	8.6	-	.	Target "Motif:rnd-1_family-1374" 1 296
scaffold12|size593008	RepeatMasker	similarity	443620	443782	26.0	-	.	Target "Motif:rnd-1_family-1159" 99 259
scaffold12|size593008	RepeatMasker	similarity	443907	444133	17.6	+	.	Target "Motif:rnd-5_family-2063" 56 263
scaffold12|size593008	RepeatMasker	similarity	444149	444251	6.9	+	.	Target "Motif:genome_10_17569" 568 669
scaffold12|size593008	RepeatMasker	similarity	445036	445065	18.9	+	.	Target "Motif:(CCA)n" 1 30
scaffold12|size593008	RepeatMasker	similarity	445268	445298	10.5	+	.	Target "Motif:(CGA)n" 1 31
scaffold12|size593008	RepeatMasker	similarity	451723	451823	6.1	-	.	Target "Motif:genome_11_179890-9]4" 422 519
scaffold12|size593008	RepeatMasker	similarity	451870	452052	11.7	-	.	Target "Motif:rnd-1_family-99" 1 195
scaffold12|size593008	RepeatMasker	similarity	451986	452163	26.6	+	.	Target "Motif:rnd-1_family-58" 487 663
scaffold12|size593008	RepeatMasker	similarity	452164	452253	16.1	+	.	Target "Motif:GA-rich" 1 90
scaffold12|size593008	RepeatMasker	similarity	452254	452316	13.1	+	.	Target "Motif:rnd-1_family-61" 443 508
scaffold12|size593008	RepeatMasker	similarity	452339	452569	7.8	+	.	Target "Motif:rnd-1_family-537" 4 300
scaffold12|size593008	RepeatMasker	similarity	452557	452594	7.9	+	.	Target "Motif:scaffold31|size457105_(dbseq-nr_734)_[365346,371764]" 393 434
scaffold12|size593008	RepeatMasker	similarity	452571	452603	3.0	+	.	Target "Motif:scaffold208|size262725_(dbseq-nr_431)_[103277,109396]" 449 485
scaffold12|size593008	RepeatMasker	similarity	452678	452756	17.9	+	.	Target "Motif:scaffold253|size408994_(dbseq-nr_396)_[49088,55185]" 781 860
scaffold12|size593008	RepeatMasker	similarity	452754	453064	6.5	+	.	Target "Motif:rnd-1_family-156" 1 292
scaffold12|size593008	RepeatMasker	similarity	453016	453289	13.5	-	.	Target "Motif:rnd-1_family-502" 1 278
scaffold12|size593008	RepeatMasker	similarity	453185	453516	13.4	+	.	Target "Motif:rnd-1_family-86" 278 592
scaffold12|size593008	RepeatMasker	similarity	453516	453884	5.4	+	.	Target "Motif:genome_12_77300-9]2" 1 372
scaffold12|size593008	RepeatMasker	similarity	453882	453922	17.1	+	.	Target "Motif:rnd-1_family-86" 590 630
scaffold12|size593008	RepeatMasker	similarity	453923	454014	15.2	-	.	Target "Motif:rnd-1_family-386" 261 368
scaffold12|size593008	RepeatMasker	similarity	454050	454097	14.6	-	.	Target "Motif:rnd-5_family-423" 409 457
scaffold12|size593008	RepeatMasker	similarity	454209	454673	8.8	-	.	Target "Motif:rnd-1_family-1313" 1 456
scaffold12|size593008	RepeatMasker	similarity	454654	454780	10.9	-	.	Target "Motif:rnd-1_family-1313" 62 179
scaffold12|size593008	RepeatMasker	similarity	454802	454908	23.4	-	.	Target "Motif:genome_10_6249" 205 311
scaffold12|size593008	RepeatMasker	similarity	454909	455062	15.5	+	.	Target "Motif:rnd-1_family-51" 288 499
scaffold12|size593008	RepeatMasker	similarity	455072	455177	23.6	-	.	Target "Motif:genome_10_6249" 205 310
scaffold12|size593008	RepeatMasker	similarity	455177	455537	22.6	+	.	Target "Motif:rnd-1_family-77" 99 465
scaffold12|size593008	RepeatMasker	similarity	455545	455607	19.1	+	.	Target "Motif:genome_11_9683" 34 96
scaffold12|size593008	RepeatMasker	similarity	455609	455685	6.5	+	.	Target "Motif:rnd-5_family-2472" 1 77
scaffold12|size593008	RepeatMasker	similarity	455687	455726	15.0	-	.	Target "Motif:rnd-1_family-1321" 345 384
scaffold12|size593008	RepeatMasker	similarity	455779	456483	13.4	-	.	Target "Motif:rnd-1_family-939" 1 1069
scaffold12|size593008	RepeatMasker	similarity	457214	457611	11.7	+	.	Target "Motif:rnd-1_family-607" 1 395
scaffold12|size593008	RepeatMasker	similarity	457368	457599	17.0	-	.	Target "Motif:rnd-1_family-671" 64 627
scaffold12|size593008	RepeatMasker	similarity	457600	458227	21.3	+	.	Target "Motif:rnd-1_family-607" 463 1082
scaffold12|size593008	RepeatMasker	similarity	458228	458251	17.0	-	.	Target "Motif:rnd-1_family-671" 1 63
scaffold12|size593008	RepeatMasker	similarity	458253	464240	0.0	-	.	Target "Motif:scaffold12|size593008_(dbseq-nr_293)_[458236,464222]" 1 5987
scaffold12|size593008	RepeatMasker	similarity	464276	464399	23.2	+	.	Target "Motif:rnd-5_family-2850" 51 166
scaffold12|size593008	RepeatMasker	similarity	465304	465396	21.1	+	.	Target "Motif:genome_7_4584" 63 155
scaffold12|size593008	RepeatMasker	similarity	465634	465730	25.3	+	.	Target "Motif:genome_7_4584" 181 268
scaffold12|size593008	RepeatMasker	similarity	468599	468636	24.7	+	.	Target "Motif:(AACT)n" 1 38
scaffold12|size593008	RepeatMasker	similarity	468870	468917	12.0	+	.	Target "Motif:(TGTG)n" 1 47
scaffold12|size593008	RepeatMasker	similarity	470117	470146	11.5	+	.	Target "Motif:(TGAA)n" 1 29
scaffold12|size593008	RepeatMasker	similarity	470519	470575	14.0	-	.	Target "Motif:rnd-5_family-4283" 255 321
scaffold12|size593008	RepeatMasker	similarity	471342	471746	17.5	+	.	Target "Motif:rnd-1_family-774" 2 413
scaffold12|size593008	RepeatMasker	similarity	472136	472279	21.6	-	.	Target "Motif:rnd-1_family-813" 519 649
scaffold12|size593008	RepeatMasker	similarity	472273	472343	19.7	+	.	Target "Motif:rnd-1_family-1296" 113 183
scaffold12|size593008	RepeatMasker	similarity	472345	472463	16.2	+	.	Target "Motif:rnd-5_family-1141" 1 118
scaffold12|size593008	RepeatMasker	similarity	472908	473100	5.7	-	.	Target "Motif:genome_7_8590" 254 431
scaffold12|size593008	RepeatMasker	similarity	473358	474544	26.2	-	.	Target "Motif:rnd-4_family-49" 11 1039
scaffold12|size593008	RepeatMasker	similarity	474545	474627	25.9	-	.	Target "Motif:rnd-5_family-1017" 21 103
scaffold12|size593008	RepeatMasker	similarity	474556	474649	27.9	-	.	Target "Motif:genome_11_2781" 4 102
scaffold12|size593008	RepeatMasker	similarity	477053	477218	29.4	-	.	Target "Motif:rnd-1_family-892" 774 941
scaffold12|size593008	RepeatMasker	similarity	477334	477558	27.8	-	.	Target "Motif:rnd-1_family-892" 255 491
scaffold12|size593008	RepeatMasker	similarity	478297	481817	13.9	+	.	Target "Motif:scaffold230|size167806_(dbseq-nr_188)_[105630,112040]" 1 3516
scaffold12|size593008	RepeatMasker	similarity	481800	481956	11.5	+	.	Target "Motif:scaffold28|size474287_(dbseq-nr_104)_[76540,83072]" 5923 6100
scaffold12|size593008	RepeatMasker	similarity	481839	482331	9.1	-	.	Target "Motif:scaffold9|size952703_(dbseq-nr_94)_[505032,511221]" 1 495
scaffold12|size593008	RepeatMasker	similarity	482742	482834	19.2	-	.	Target "Motif:rnd-5_family-93" 3285 3370
scaffold12|size593008	RepeatMasker	similarity	483371	483439	17.6	+	.	Target "Motif:rnd-1_family-91" 2 69
scaffold12|size593008	RepeatMasker	similarity	484160	484190	18.4	+	.	Target "Motif:(TCATCT)n" 1 31
scaffold12|size593008	RepeatMasker	similarity	494649	494678	0.0	+	.	Target "Motif:(TGA)n" 1 30
scaffold12|size593008	RepeatMasker	similarity	495554	495652	16.5	+	.	Target "Motif:rnd-1_family-81" 96 192
scaffold12|size593008	RepeatMasker	similarity	495582	495878	12.8	-	.	Target "Motif:rnd-1_family-26" 14 324
scaffold12|size593008	RepeatMasker	similarity	495966	496213	15.9	-	.	Target "Motif:rnd-1_family-54" 505 709
scaffold12|size593008	RepeatMasker	similarity	496180	496239	15.2	-	.	Target "Motif:rnd-5_family-442" 441 501
scaffold12|size593008	RepeatMasker	similarity	496269	496368	24.0	-	.	Target "Motif:genome_5_21030" 310 413
scaffold12|size593008	RepeatMasker	similarity	496512	496611	29.3	-	.	Target "Motif:rnd-5_family-442" 428 527
scaffold12|size593008	RepeatMasker	similarity	497393	498590	22.7	+	.	Target "Motif:rnd-1_family-205" 119 1409
scaffold12|size593008	RepeatMasker	similarity	498716	498821	21.7	+	.	Target "Motif:rnd-1_family-639" 495 601
scaffold12|size593008	RepeatMasker	similarity	499232	499332	21.2	-	.	Target "Motif:rnd-1_family-937" 182 281
scaffold12|size593008	RepeatMasker	similarity	502883	502903	4.9	+	.	Target "Motif:(CGT)n" 1 21
scaffold12|size593008	RepeatMasker	similarity	503085	503107	9.3	+	.	Target "Motif:(GTC)n" 1 23
scaffold12|size593008	RepeatMasker	similarity	503190	503214	4.5	+	.	Target "Motif:(GTT)n" 1 24
scaffold12|size593008	RepeatMasker	similarity	503287	503376	25.6	+	.	Target "Motif:rnd-1_family-639" 607 703
scaffold12|size593008	RepeatMasker	similarity	504263	507805	11.4	+	.	Target "Motif:rnd-1_family-205" 127 1772
scaffold12|size593008	RepeatMasker	similarity	508183	508588	2.3	+	.	Target "Motif:(TA)n" 1 405
scaffold12|size593008	RepeatMasker	similarity	509306	510801	28.1	+	.	Target "Motif:rnd-1_family-406" 465 1997
scaffold12|size593008	RepeatMasker	similarity	510808	511495	25.9	-	.	Target "Motif:rnd-1_family-218" 1 696
scaffold12|size593008	RepeatMasker	similarity	512656	512732	10.5	-	.	Target "Motif:rnd-1_family-937" 183 258
scaffold12|size593008	RepeatMasker	similarity	514536	514938	18.7	-	.	Target "Motif:genome_4_3041" 70 513
scaffold12|size593008	RepeatMasker	similarity	514939	514963	22.1	+	.	Target "Motif:(CATC)n" 1 38
scaffold12|size593008	RepeatMasker	similarity	514964	514995	0.0	+	.	Target "Motif:(CCATC)n" 1 35
scaffold12|size593008	RepeatMasker	similarity	514996	515024	22.1	+	.	Target "Motif:(CATC)n" 39 85
scaffold12|size593008	RepeatMasker	similarity	516135	516547	14.0	-	.	Target "Motif:rnd-1_family-444" 2 404
scaffold12|size593008	RepeatMasker	similarity	518591	518620	14.9	+	.	Target "Motif:(CTC)n" 1 30
scaffold12|size593008	RepeatMasker	similarity	519043	519067	8.5	+	.	Target "Motif:(TCG)n" 1 25
scaffold12|size593008	RepeatMasker	similarity	520438	521042	10.5	-	.	Target "Motif:genome_2_13490" 1 613
scaffold12|size593008	RepeatMasker	similarity	521488	521539	16.9	+	.	Target "Motif:(CCA)n" 1 51
scaffold12|size593008	RepeatMasker	similarity	521696	521721	12.7	+	.	Target "Motif:(CGA)n" 1 26
scaffold12|size593008	RepeatMasker	similarity	522001	522094	30.3	+	.	Target "Motif:(ATG)n" 1 91
scaffold12|size593008	RepeatMasker	similarity	525881	525937	21.1	-	.	Target "Motif:rnd-5_family-616" 7 63
scaffold12|size593008	RepeatMasker	similarity	527887	528166	7.9	-	.	Target "Motif:genome_12_5761" 1312 1590
scaffold12|size593008	RepeatMasker	similarity	528167	528255	15.4	+	.	Target "Motif:genome_1_5438" 1 366
scaffold12|size593008	RepeatMasker	similarity	528649	528966	22.6	-	.	Target "Motif:genome_12_5761" 470 811
scaffold12|size593008	RepeatMasker	similarity	528979	529224	11.0	+	.	Target "Motif:genome_1_5438" 514 758
scaffold12|size593008	RepeatMasker	similarity	529589	529612	4.3	+	.	Target "Motif:(GAC)n" 1 24
scaffold12|size593008	RepeatMasker	similarity	532689	532861	24.8	+	.	Target "Motif:genome_2_21040" 1 182
scaffold12|size593008	RepeatMasker	similarity	532872	532924	9.8	+	.	Target "Motif:genome_2_3381" 1 43
scaffold12|size593008	RepeatMasker	similarity	532925	533098	6.0	+	.	Target "Motif:rnd-1_family-954" 1 160
scaffold12|size593008	RepeatMasker	similarity	533100	536523	17.3	-	.	Target "Motif:rnd-5_family-194" 1 3375
scaffold12|size593008	RepeatMasker	similarity	536528	536821	15.0	+	.	Target "Motif:rnd-1_family-1356" 1 294
scaffold12|size593008	RepeatMasker	similarity	536913	536948	13.9	+	.	Target "Motif:rnd-5_family-195" 85 120
scaffold12|size593008	RepeatMasker	similarity	537075	537938	21.9	+	.	Target "Motif:rnd-5_family-195" 262 1106
scaffold12|size593008	RepeatMasker	similarity	537951	538204	16.9	+	.	Target "Motif:rnd-1_family-1192" 4 257
scaffold12|size593008	RepeatMasker	similarity	538952	539174	16.0	+	.	Target "Motif:rnd-5_family-196" 6 226
scaffold12|size593008	RepeatMasker	similarity	539181	539712	22.0	+	.	Target "Motif:rnd-1_family-718" 1 532
scaffold12|size593008	RepeatMasker	similarity	541429	541628	12.1	+	.	Target "Motif:rnd-1_family-718" 592 794
scaffold12|size593008	RepeatMasker	similarity	541586	541641	7.1	+	.	Target "Motif:rnd-1_family-954" 1 56
scaffold12|size593008	RepeatMasker	similarity	541637	541664	3.6	+	.	Target "Motif:genome_2_3381" 39 66
scaffold12|size593008	RepeatMasker	similarity	541653	542693	10.9	-	.	Target "Motif:rnd-1_family-292" 1 723
scaffold12|size593008	RepeatMasker	similarity	542658	543734	11.8	+	.	Target "Motif:rnd-1_family-347" 1 1075
scaffold12|size593008	RepeatMasker	similarity	543652	543750	1.0	-	.	Target "Motif:rnd-1_family-752" 1 98
scaffold12|size593008	RepeatMasker	similarity	543753	543914	7.4	+	.	Target "Motif:scaffold171|size496807_(dbseq-nr_295)_[215868,222163]" 16 177
scaffold12|size593008	RepeatMasker	similarity	543916	544084	5.4	+	.	Target "Motif:scaffold171|size496807_(dbseq-nr_295)_[215868,222163]" 6128 6296
scaffold12|size593008	RepeatMasker	similarity	544085	548973	3.5	-	.	Target "Motif:rnd-5_family-349" 422 5388
scaffold12|size593008	RepeatMasker	similarity	548972	549597	1.4	-	.	Target "Motif:genome_1_159620-9]7" 1 632
scaffold12|size593008	RepeatMasker	similarity	549557	549612	13.8	-	.	Target "Motif:rnd-4_family-237" 21 73
scaffold12|size593008	RepeatMasker	similarity	549597	550000	1.2	-	.	Target "Motif:rnd-5_family-349" 1 424
scaffold12|size593008	RepeatMasker	similarity	550003	550016	17.2	-	.	Target "Motif:rnd-1_family-91" 22 67
scaffold12|size593008	RepeatMasker	similarity	550017	550048	19.6	+	.	Target "Motif:rnd-5_family-3853" 1 26
scaffold12|size593008	RepeatMasker	similarity	550049	550097	0.0	+	.	Target "Motif:(TCC)n" 1 49
scaffold12|size593008	RepeatMasker	similarity	550098	550429	19.6	+	.	Target "Motif:rnd-5_family-3853" 27 354
scaffold12|size593008	RepeatMasker	similarity	550494	550554	6.6	-	.	Target "Motif:genome_1_15599" 1211 1271
scaffold12|size593008	RepeatMasker	similarity	550562	551176	26.0	-	.	Target "Motif:genome_12_19731" 217 847
scaffold12|size593008	RepeatMasker	similarity	551177	551726	10.8	+	.	Target "Motif:rnd-5_family-706" 6 595
scaffold12|size593008	RepeatMasker	similarity	552285	552413	26.4	+	.	Target "Motif:rnd-5_family-1062" 1796 1927
scaffold12|size593008	RepeatMasker	similarity	552538	552987	7.3	-	.	Target "Motif:genome_2_13625" 1 474
scaffold12|size593008	RepeatMasker	similarity	553312	553430	11.8	-	.	Target "Motif:rnd-1_family-1020" 1382 1500
scaffold12|size593008	RepeatMasker	similarity	554169	554306	16.7	-	.	Target "Motif:rnd-1_family-1020" 1 143
scaffold12|size593008	RepeatMasker	similarity	555591	555713	15.4	+	.	Target "Motif:rnd-5_family-231" 302 448
scaffold12|size593008	RepeatMasker	similarity	555727	555999	17.3	+	.	Target "Motif:genome_6_10615" 182 517
scaffold12|size593008	RepeatMasker	similarity	556000	559457	10.2	+	.	Target "Motif:scaffold148|size484791_(dbseq-nr_708)_[394079,400011]" 593 4034
scaffold12|size593008	RepeatMasker	similarity	559459	559734	2.5	+	.	Target "Motif:genome_5_1847" 1 279
scaffold12|size593008	RepeatMasker	similarity	559737	560049	10.3	+	.	Target "Motif:scaffold14|size2522936_(dbseq-nr_238)_[1907887,1914023]" 4125 4438
scaffold12|size593008	RepeatMasker	similarity	560050	560405	7.0	-	.	Target "Motif:genome_6_8638" 220 564
scaffold12|size593008	RepeatMasker	similarity	560407	561284	13.7	-	.	Target "Motif:scaffold122|size482992_(dbseq-nr_654)_[248621,254518]" 441 1361
scaffold12|size593008	RepeatMasker	similarity	561291	561724	1.4	+	.	Target "Motif:genome_3_21671" 1 434
scaffold12|size593008	RepeatMasker	similarity	561725	562155	6.2	+	.	Target "Motif:scaffold148|size484791_(dbseq-nr_708)_[394079,400011]" 5503 5933
scaffold12|size593008	RepeatMasker	similarity	562156	562513	11.1	+	.	Target "Motif:rnd-5_family-706" 690 1047
scaffold12|size593008	RepeatMasker	similarity	562514	562938	8.8	-	.	Target "Motif:genome_2_20801" 1 423
scaffold12|size593008	RepeatMasker	similarity	562978	563039	19.4	-	.	Target "Motif:genome_12_19731" 1 63
scaffold12|size593008	RepeatMasker	similarity	563044	564121	10.6	-	.	Target "Motif:genome_1_15599" 84 1220
scaffold12|size593008	RepeatMasker	similarity	564129	564430	17.7	-	.	Target "Motif:genome_10_22051" 1 344
scaffold12|size593008	RepeatMasker	similarity	564433	564509	2.6	-	.	Target "Motif:genome_1_15599" 2 80
scaffold12|size593008	RepeatMasker	similarity	566867	566905	21.7	+	.	Target "Motif:(AGGTGGT)n" 1 38
scaffold12|size593008	RepeatMasker	similarity	567436	570327	28.4	-	.	Target "Motif:rnd-4_family-227" 4725 7629
scaffold12|size593008	RepeatMasker	similarity	570610	570700	23.3	-	.	Target "Motif:rnd-5_family-3444" 898 988
scaffold12|size593008	RepeatMasker	similarity	571567	575708	23.5	-	.	Target "Motif:rnd-4_family-227" 579 4699
scaffold12|size593008	RepeatMasker	similarity	576157	576195	6.4	+	.	Target "Motif:(TGATGTG)n" 1 37
scaffold12|size593008	RepeatMasker	similarity	576272	576403	12.2	+	.	Target "Motif:rnd-1_family-1234" 1 133
scaffold12|size593008	RepeatMasker	similarity	579736	579879	25.3	+	.	Target "Motif:scaffold170|size558746_(dbseq-nr_246)_[277812,288266]" 1708 1850
scaffold12|size593008	RepeatMasker	similarity	579880	580007	29.6	-	.	Target "Motif:rnd-1_family-165" 486 614
scaffold12|size593008	RepeatMasker	similarity	580137	580473	11.6	+	.	Target "Motif:(GA)n" 1 330
scaffold12|size593008	RepeatMasker	similarity	580474	580756	27.8	+	.	Target "Motif:(GATAGA)n" 1 610
scaffold12|size593008	RepeatMasker	similarity	580644	580759	10.2	+	.	Target "Motif:(TA)n" 1 119
scaffold12|size593008	RepeatMasker	similarity	580760	580867	2.8	+	.	Target "Motif:(AG)n" 1 110
scaffold12|size593008	RepeatMasker	similarity	581488	581557	15.7	+	.	Target "Motif:rnd-5_family-2623" 164 233
scaffold12|size593008	RepeatMasker	similarity	581570	581644	12.3	+	.	Target "Motif:rnd-5_family-2414" 779 851
scaffold12|size593008	RepeatMasker	similarity	581659	581912	18.1	+	.	Target "Motif:rnd-1_family-365" 25 273
scaffold12|size593008	RepeatMasker	similarity	581728	581966	18.5	-	.	Target "Motif:rnd-1_family-373" 2 245
scaffold12|size593008	RepeatMasker	similarity	581963	582044	21.9	+	.	Target "Motif:rnd-1_family-287" 378 464
scaffold12|size593008	RepeatMasker	similarity	581977	582686	30.6	-	.	Target "Motif:scaffold170|size558746_(dbseq-nr_246)_[277812,288266]" 2933 3647
scaffold12|size593008	RepeatMasker	similarity	582722	583017	15.2	-	.	Target "Motif:rnd-1_family-537" 3 301
scaffold12|size593008	RepeatMasker	similarity	582973	583072	14.0	+	.	Target "Motif:rnd-1_family-555" 85 185
scaffold12|size593008	RepeatMasker	similarity	583093	583408	26.6	-	.	Target "Motif:scaffold170|size558746_(dbseq-nr_246)_[277812,288266]" 2178 2489
scaffold12|size593008	RepeatMasker	similarity	583331	583765	17.4	+	.	Target "Motif:rnd-5_family-1816" 211 646
scaffold12|size593008	RepeatMasker	similarity	583704	583979	28.5	-	.	Target "Motif:scaffold170|size558746_(dbseq-nr_246)_[277812,288266]" 1730 1995
scaffold12|size593008	RepeatMasker	similarity	584158	584617	31.7	+	.	Target "Motif:scaffold230|size167806_(dbseq-nr_188)_[124304,130861]" 4185 4666
scaffold12|size593008	RepeatMasker	similarity	585921	586540	29.2	+	.	Target "Motif:scaffold230|size167806_(dbseq-nr_188)_[124304,130861]" 5001 5656
scaffold12|size593008	RepeatMasker	similarity	588204	588240	5.4	+	.	Target "Motif:rnd-1_family-135" 547 583
scaffold12|size593008	RepeatMasker	similarity	588208	588718	15.6	-	.	Target "Motif:rnd-1_family-116" 419 949
scaffold12|size593008	RepeatMasker	similarity	588820	589582	27.0	-	.	Target "Motif:rnd-1_family-285" 151 1242
scaffold12|size593008	RepeatMasker	similarity	589583	590073	23.4	-	.	Target "Motif:rnd-1_family-285" 25 559
scaffold12|size593008	RepeatMasker	similarity	590109	592974	21.7	+	.	Target "Motif:rnd-1_family-273" 1 2846
scaffold1304|size22043	RepeatMasker	similarity	1	45	17.8	+	.	Target "Motif:rnd-1_family-928" 7 51
scaffold1304|size22043	RepeatMasker	similarity	32	332	18.7	+	.	Target "Motif:scaffold57|size959080_(dbseq-nr_623)_[153127,159601]" 128 423
scaffold1304|size22043	RepeatMasker	similarity	332	480	26.9	-	.	Target "Motif:rnd-1_family-808" 71 219
scaffold1304|size22043	RepeatMasker	similarity	663	1368	27.4	-	.	Target "Motif:rnd-1_family-1353" 287 1015
scaffold1304|size22043	RepeatMasker	similarity	1463	1832	18.0	+	.	Target "Motif:rnd-5_family-2514" 3 342
scaffold1304|size22043	RepeatMasker	similarity	1950	2238	19.9	+	.	Target "Motif:rnd-5_family-2514" 464 738
scaffold1304|size22043	RepeatMasker	similarity	2247	2321	15.3	+	.	Target "Motif:genome_3_19411" 317 392
scaffold1304|size22043	RepeatMasker	similarity	5444	5480	21.8	+	.	Target "Motif:(TACAG)n" 1 37
scaffold1304|size22043	RepeatMasker	similarity	5711	6437	8.4	-	.	Target "Motif:rnd-1_family-166" 642 1373
scaffold1304|size22043	RepeatMasker	similarity	6438	6987	14.7	-	.	Target "Motif:genome_12_13052" 1 498
scaffold1304|size22043	RepeatMasker	similarity	6874	6950	21.1	-	.	Target "Motif:rnd-1_family-887" 180 307
scaffold1304|size22043	RepeatMasker	similarity	6951	7010	11.9	+	.	Target "Motif:genome_7_1761" 596 654
scaffold1304|size22043	RepeatMasker	similarity	7011	7501	4.8	-	.	Target "Motif:rnd-1_family-166" 141 631
scaffold1304|size22043	RepeatMasker	similarity	7492	7912	7.8	+	.	Target "Motif:rnd-1_family-140" 852 1277
scaffold1304|size22043	RepeatMasker	similarity	7744	7966	29.7	-	.	Target "Motif:rnd-1_family-1" 1224 1451
scaffold1304|size22043	RepeatMasker	similarity	7961	8067	12.2	-	.	Target "Motif:rnd-1_family-1297" 201 307
scaffold1304|size22043	RepeatMasker	similarity	8059	8131	12.3	+	.	Target "Motif:rnd-1_family-72" 151 223
scaffold1304|size22043	RepeatMasker	similarity	8069	8375	15.7	-	.	Target "Motif:rnd-1_family-26" 1 324
scaffold1304|size22043	RepeatMasker	similarity	8228	8462	13.8	+	.	Target "Motif:rnd-2_family-88" 772 973
scaffold1304|size22043	RepeatMasker	similarity	8455	8637	13.6	-	.	Target "Motif:rnd-1_family-24" 76 118
scaffold1304|size22043	RepeatMasker	similarity	8638	8726	17.0	+	.	Target "Motif:rnd-1_family-27" 1 98
scaffold1304|size22043	RepeatMasker	similarity	8727	9044	13.6	-	.	Target "Motif:rnd-1_family-24" 1 75
scaffold1304|size22043	RepeatMasker	similarity	8957	9071	9.3	+	.	Target "Motif:rnd-1_family-27" 1 99
scaffold1304|size22043	RepeatMasker	similarity	9097	9445	7.8	-	.	Target "Motif:rnd-5_family-2086" 679 1045
scaffold1304|size22043	RepeatMasker	similarity	9446	9486	21.0	+	.	Target "Motif:GA-rich" 1 41
scaffold1304|size22043	RepeatMasker	similarity	9487	9555	2.9	+	.	Target "Motif:rnd-1_family-91" 1 69
scaffold1304|size22043	RepeatMasker	similarity	9553	10465	15.9	-	.	Target "Motif:rnd-1_family-512" 1 490
scaffold1304|size22043	RepeatMasker	similarity	10990	12262	16.8	+	.	Target "Motif:rnd-1_family-280" 107 1375
scaffold1304|size22043	RepeatMasker	similarity	11958	12700	15.1	-	.	Target "Motif:rnd-1_family-300" 5 748
scaffold1304|size22043	RepeatMasker	similarity	16046	16143	14.7	+	.	Target "Motif:rnd-1_family-759" 4 102
scaffold1304|size22043	RepeatMasker	similarity	16658	16760	21.0	-	.	Target "Motif:genome_11_9683" 1 103
scaffold1304|size22043	RepeatMasker	similarity	16764	17139	22.8	+	.	Target "Motif:rnd-1_family-759" 201 566
scaffold1304|size22043	RepeatMasker	similarity	17164	17221	22.4	+	.	Target "Motif:rnd-1_family-1367" 29 86
scaffold1304|size22043	RepeatMasker	similarity	17795	17866	25.4	+	.	Target "Motif:rnd-1_family-747" 258 369
scaffold1304|size22043	RepeatMasker	similarity	17867	17925	11.9	-	.	Target "Motif:rnd-1_family-1043" 93 151
scaffold1304|size22043	RepeatMasker	similarity	17926	17944	25.4	+	.	Target "Motif:rnd-1_family-747" 370 401
scaffold1304|size22043	RepeatMasker	similarity	17930	18339	19.9	+	.	Target "Motif:rnd-4_family-2636" 766 1034
scaffold1304|size22043	RepeatMasker	similarity	18344	18562	13.8	-	.	Target "Motif:rnd-1_family-1283" 1 224
scaffold1304|size22043	RepeatMasker	similarity	18446	18557	13.8	+	.	Target "Motif:rnd-1_family-670" 1 499
scaffold1304|size22043	RepeatMasker	similarity	18558	19215	11.0	-	.	Target "Motif:rnd-1_family-701" 2 664
scaffold1304|size22043	RepeatMasker	similarity	19216	19561	13.8	+	.	Target "Motif:rnd-1_family-670" 500 2063
scaffold1304|size22043	RepeatMasker	similarity	19568	19899	10.2	-	.	Target "Motif:genome_1_1202" 1 334
scaffold1304|size22043	RepeatMasker	similarity	19991	20280	21.3	+	.	Target "Motif:rnd-1_family-670" 321 595
scaffold1304|size22043	RepeatMasker	similarity	20301	20314	22.5	+	.	Target "Motif:rnd-1_family-665" 351 394
scaffold1304|size22043	RepeatMasker	similarity	20315	20693	17.1	-	.	Target "Motif:rnd-1_family-1162" 8 400
scaffold1304|size22043	RepeatMasker	similarity	20694	20852	22.5	+	.	Target "Motif:rnd-1_family-665" 395 927
scaffold1304|size22043	RepeatMasker	similarity	21183	21437	15.6	+	.	Target "Motif:rnd-5_family-1721" 33 341
scaffold1304|size22043	RepeatMasker	similarity	21466	21761	20.9	+	.	Target "Motif:rnd-4_family-2636" 767 967
scaffold1304|size22043	RepeatMasker	similarity	21852	22016	27.8	-	.	Target "Motif:rnd-5_family-9" 36 202
scaffold1304|size22043	RepeatMasker	similarity	21900	22076	9.0	+	.	Target "Motif:rnd-1_family-611" 382 562
scaffold1305|size9578	RepeatMasker	similarity	1003	1098	29.9	+	.	Target "Motif:rnd-1_family-207" 1 200
scaffold1305|size9578	RepeatMasker	similarity	1099	1322	21.2	+	.	Target "Motif:rnd-1_family-553" 1 224
scaffold1305|size9578	RepeatMasker	similarity	1323	1602	29.9	+	.	Target "Motif:rnd-1_family-207" 201 793
scaffold1305|size9578	RepeatMasker	similarity	1787	1988	26.4	-	.	Target "Motif:rnd-5_family-766" 280 483
scaffold1305|size9578	RepeatMasker	similarity	2154	2534	32.5	+	.	Target "Motif:rnd-5_family-2469" 122 475
scaffold1305|size9578	RepeatMasker	similarity	2158	2738	29.6	-	.	Target "Motif:genome_3_7906" 5 620
scaffold1305|size9578	RepeatMasker	similarity	2814	3284	18.7	+	.	Target "Motif:rnd-5_family-829" 1 476
scaffold1305|size9578	RepeatMasker	similarity	4926	4974	16.6	+	.	Target "Motif:(GTAC)n" 1 52
scaffold1305|size9578	RepeatMasker	similarity	7387	7408	0.0	+	.	Target "Motif:(GCA)n" 1 22
scaffold1305|size9578	RepeatMasker	similarity	9310	9390	17.4	+	.	Target "Motif:rnd-5_family-616" 1 76
scaffold130|size243161	RepeatMasker	similarity	52	208	9.0	+	.	Target "Motif:rnd-1_family-635" 1 155
scaffold130|size243161	RepeatMasker	similarity	185	341	10.3	+	.	Target "Motif:rnd-1_family-580" 10 166
scaffold130|size243161	RepeatMasker	similarity	327	429	28.9	-	.	Target "Motif:rnd-5_family-4415" 1160 1342
scaffold130|size243161	RepeatMasker	similarity	430	936	23.0	+	.	Target "Motif:rnd-1_family-287" 50 544
scaffold130|size243161	RepeatMasker	similarity	541	1408	24.2	+	.	Target "Motif:rnd-1_family-287" 2 544
scaffold130|size243161	RepeatMasker	similarity	1409	1926	28.9	-	.	Target "Motif:rnd-5_family-4415" 231 1159
scaffold130|size243161	RepeatMasker	similarity	1469	2067	8.0	+	.	Target "Motif:rnd-1_family-237" 1 579
scaffold130|size243161	RepeatMasker	similarity	1919	2085	25.1	-	.	Target "Motif:rnd-1_family-88" 123 300
scaffold130|size243161	RepeatMasker	similarity	2120	2182	14.1	+	.	Target "Motif:rnd-1_family-1050" 19 74
scaffold130|size243161	RepeatMasker	similarity	2183	3802	12.0	-	.	Target "Motif:rnd-1_family-806" 1 1609
scaffold130|size243161	RepeatMasker	similarity	3803	3987	16.1	+	.	Target "Motif:rnd-1_family-983" 391 593
scaffold130|size243161	RepeatMasker	similarity	3954	6033	12.1	+	.	Target "Motif:rnd-1_family-298" 68 2109
scaffold130|size243161	RepeatMasker	similarity	6067	6291	20.1	+	.	Target "Motif:rnd-1_family-298" 2274 2497
scaffold130|size243161	RepeatMasker	similarity	6248	6313	27.3	+	.	Target "Motif:genome_10_17896" 465 530
scaffold130|size243161	RepeatMasker	similarity	6329	6933	20.4	+	.	Target "Motif:rnd-1_family-298" 2274 2869
scaffold130|size243161	RepeatMasker	similarity	6909	7000	4.3	-	.	Target "Motif:rnd-5_family-442" 1 92
scaffold130|size243161	RepeatMasker	similarity	6986	7243	8.1	-	.	Target "Motif:rnd-5_family-1745" 7388 7656
scaffold130|size243161	RepeatMasker	similarity	7003	7278	19.9	+	.	Target "Motif:rnd-1_family-308" 1 250
scaffold130|size243161	RepeatMasker	similarity	7273	7949	10.4	-	.	Target "Motif:rnd-5_family-442" 1 285
scaffold130|size243161	RepeatMasker	similarity	8064	8790	27.8	-	.	Target "Motif:rnd-5_family-440" 3117 3825
scaffold130|size243161	RepeatMasker	similarity	8068	9466	36.5	+	.	Target "Motif:rnd-1_family-329" 664 2060
scaffold130|size243161	RepeatMasker	similarity	9345	9541	24.1	-	.	Target "Motif:rnd-5_family-440" 2370 2566
scaffold130|size243161	RepeatMasker	similarity	9534	11120	21.8	-	.	Target "Motif:rnd-5_family-440" 746 2171
scaffold130|size243161	RepeatMasker	similarity	11121	17110	1.7	+	.	Target "Motif:scaffold89|size764991_(dbseq-nr_709)_[199030,205017]" 1 5988
scaffold130|size243161	RepeatMasker	similarity	17112	17421	34.9	-	.	Target "Motif:rnd-1_family-691" 645 954
scaffold130|size243161	RepeatMasker	similarity	17503	18028	9.9	-	.	Target "Motif:rnd-5_family-442" 1649 2173
scaffold130|size243161	RepeatMasker	similarity	18030	20809	8.1	-	.	Target "Motif:scaffold170|size558746_(dbseq-nr_246)_[277812,288266]" 1685 4626
scaffold130|size243161	RepeatMasker	similarity	20810	22446	8.2	-	.	Target "Motif:rnd-5_family-442" 1 1648
scaffold130|size243161	RepeatMasker	similarity	22448	22487	10.0	+	.	Target "Motif:rnd-1_family-565" 303 342
scaffold130|size243161	RepeatMasker	similarity	22514	22700	28.7	-	.	Target "Motif:rnd-1_family-734" 447 631
scaffold130|size243161	RepeatMasker	similarity	23355	23384	0.0	+	.	Target "Motif:(ATT)n" 1 30
scaffold130|size243161	RepeatMasker	similarity	24112	25008	19.5	+	.	Target "Motif:rnd-1_family-708" 197 1101
scaffold130|size243161	RepeatMasker	similarity	25300	25476	11.4	-	.	Target "Motif:rnd-1_family-345" 1 175
scaffold130|size243161	RepeatMasker	similarity	25486	25574	2.2	-	.	Target "Motif:genome_10_11176" 368 456
scaffold130|size243161	RepeatMasker	similarity	25574	26177	11.3	-	.	Target "Motif:rnd-1_family-253" 1 250
scaffold130|size243161	RepeatMasker	similarity	26185	26442	2.7	+	.	Target "Motif:rnd-5_family-26" 2 259
scaffold130|size243161	RepeatMasker	similarity	26440	26483	18.2	+	.	Target "Motif:rnd-1_family-1097" 80 123
scaffold130|size243161	RepeatMasker	similarity	26488	26675	29.6	-	.	Target "Motif:rnd-1_family-734" 447 631
scaffold130|size243161	RepeatMasker	similarity	27245	27999	21.6	+	.	Target "Motif:rnd-1_family-727" 31 863
scaffold130|size243161	RepeatMasker	similarity	27519	28556	19.8	-	.	Target "Motif:rnd-1_family-945" 1 813
scaffold130|size243161	RepeatMasker	similarity	28746	29248	30.6	-	.	Target "Motif:rnd-5_family-1370" 723 1205
scaffold130|size243161	RepeatMasker	similarity	28866	29950	19.3	+	.	Target "Motif:rnd-1_family-708" 12 1101
scaffold130|size243161	RepeatMasker	similarity	30242	30417	12.1	-	.	Target "Motif:rnd-1_family-345" 1 175
scaffold130|size243161	RepeatMasker	similarity	30427	30513	2.3	-	.	Target "Motif:genome_10_11176" 368 456
scaffold130|size243161	RepeatMasker	similarity	30513	31122	11.1	-	.	Target "Motif:rnd-1_family-253" 1 250
scaffold130|size243161	RepeatMasker	similarity	31130	31387	2.7	+	.	Target "Motif:rnd-5_family-26" 2 259
scaffold130|size243161	RepeatMasker	similarity	31385	31428	18.2	+	.	Target "Motif:rnd-1_family-1097" 80 123
scaffold130|size243161	RepeatMasker	similarity	32209	32955	21.5	+	.	Target "Motif:rnd-1_family-727" 31 845
scaffold130|size243161	RepeatMasker	similarity	32489	33532	19.9	-	.	Target "Motif:rnd-1_family-945" 1 813
scaffold130|size243161	RepeatMasker	similarity	33722	34225	31.5	-	.	Target "Motif:rnd-5_family-1370" 723 1205
scaffold130|size243161	RepeatMasker	similarity	33843	34926	18.6	+	.	Target "Motif:rnd-1_family-708" 12 1101
scaffold130|size243161	RepeatMasker	similarity	35218	35394	12.0	-	.	Target "Motif:rnd-1_family-345" 1 175
scaffold130|size243161	RepeatMasker	similarity	35404	35492	1.1	-	.	Target "Motif:genome_10_11176" 368 456
scaffold130|size243161	RepeatMasker	similarity	35492	36105	10.7	-	.	Target "Motif:rnd-1_family-253" 1 250
scaffold130|size243161	RepeatMasker	similarity	36113	36370	3.1	+	.	Target "Motif:rnd-5_family-26" 2 259
scaffold130|size243161	RepeatMasker	similarity	36368	36411	18.2	+	.	Target "Motif:rnd-1_family-1097" 80 123
scaffold130|size243161	RepeatMasker	similarity	36416	36609	29.0	-	.	Target "Motif:rnd-1_family-734" 447 631
scaffold130|size243161	RepeatMasker	similarity	37194	37942	22.1	+	.	Target "Motif:rnd-1_family-727" 31 845
scaffold130|size243161	RepeatMasker	similarity	37476	38519	20.1	-	.	Target "Motif:rnd-1_family-945" 1 813
scaffold130|size243161	RepeatMasker	similarity	38709	39071	32.3	-	.	Target "Motif:rnd-5_family-1370" 840 1205
scaffold130|size243161	RepeatMasker	similarity	38829	39910	19.1	+	.	Target "Motif:rnd-1_family-708" 12 1101
scaffold130|size243161	RepeatMasker	similarity	40202	40376	11.6	-	.	Target "Motif:rnd-1_family-345" 1 175
scaffold130|size243161	RepeatMasker	similarity	40386	40474	3.4	-	.	Target "Motif:genome_10_11176" 368 456
scaffold130|size243161	RepeatMasker	similarity	40474	41196	11.6	-	.	Target "Motif:rnd-1_family-253" 1 250
scaffold130|size243161	RepeatMasker	similarity	41204	41461	2.3	+	.	Target "Motif:rnd-5_family-26" 2 259
scaffold130|size243161	RepeatMasker	similarity	41459	41502	18.2	+	.	Target "Motif:rnd-1_family-1097" 80 123
scaffold130|size243161	RepeatMasker	similarity	41503	41540	5.3	-	.	Target "Motif:rnd-1_family-1331" 204 241
scaffold130|size243161	RepeatMasker	similarity	41540	44391	5.3	-	.	Target "Motif:rnd-1_family-406" 1 2795
scaffold130|size243161	RepeatMasker	similarity	42539	50234	9.7	+	.	Target "Motif:rnd-5_family-1745" 9 7797
scaffold130|size243161	RepeatMasker	similarity	48235	50569	6.0	-	.	Target "Motif:rnd-1_family-167" 91 2433
scaffold130|size243161	RepeatMasker	similarity	50570	50956	3.4	-	.	Target "Motif:genome_11_9937" 1 388
scaffold130|size243161	RepeatMasker	similarity	50957	51044	2.3	-	.	Target "Motif:rnd-1_family-167" 1 90
scaffold130|size243161	RepeatMasker	similarity	51052	51135	13.8	+	.	Target "Motif:rnd-1_family-657" 175 256
scaffold130|size243161	RepeatMasker	similarity	51191	51219	19.9	+	.	Target "Motif:(GAC)n" 1 29
scaffold130|size243161	RepeatMasker	similarity	54235	54262	0.0	+	.	Target "Motif:(GCT)n" 1 28
scaffold130|size243161	RepeatMasker	similarity	58012	58097	3.7	+	.	Target "Motif:genome_5_144" 1 81
scaffold130|size243161	RepeatMasker	similarity	58098	58575	10.3	-	.	Target "Motif:genome_11_18930" 1 479
scaffold130|size243161	RepeatMasker	similarity	58576	59433	3.0	+	.	Target "Motif:genome_5_144" 80 946
scaffold130|size243161	RepeatMasker	similarity	59533	60013	2.3	+	.	Target "Motif:rnd-1_family-25" 1 486
scaffold130|size243161	RepeatMasker	similarity	59867	60035	20.7	-	.	Target "Motif:rnd-1_family-85" 48 212
scaffold130|size243161	RepeatMasker	similarity	60047	60116	7.2	+	.	Target "Motif:rnd-1_family-91" 1 69
scaffold130|size243161	RepeatMasker	similarity	65771	65898	16.4	-	.	Target "Motif:genome_7_16385" 280 442
scaffold130|size243161	RepeatMasker	similarity	65900	65956	17.9	+	.	Target "Motif:rnd-1_family-960" 1 56
scaffold130|size243161	RepeatMasker	similarity	66351	66390	7.5	+	.	Target "Motif:rnd-1_family-1391" 13 53
scaffold130|size243161	RepeatMasker	similarity	66356	66565	22.0	-	.	Target "Motif:rnd-5_family-4111" 382 577
scaffold130|size243161	RepeatMasker	similarity	66452	66907	18.9	-	.	Target "Motif:rnd-1_family-136" 23 465
scaffold130|size243161	RepeatMasker	similarity	66954	67217	22.5	+	.	Target "Motif:rnd-5_family-2469" 206 468
scaffold130|size243161	RepeatMasker	similarity	67218	67468	24.1	-	.	Target "Motif:genome_7_16385" 1 517
scaffold130|size243161	RepeatMasker	similarity	68888	70810	10.0	-	.	Target "Motif:scaffold122|size482992_(dbseq-nr_654)_[248621,254518]" 3991 5898
scaffold130|size243161	RepeatMasker	similarity	70811	76483	12.0	-	.	Target "Motif:scaffold89|size764991_(dbseq-nr_709)_[199030,205017]" 297 5988
scaffold130|size243161	RepeatMasker	similarity	76427	76727	12.3	+	.	Target "Motif:scaffold229|size222717_(dbseq-nr_281)_[81624,87606]" 5679 5983
scaffold130|size243161	RepeatMasker	similarity	76728	76855	17.7	+	.	Target "Motif:scaffold63|size1124630_(dbseq-nr_381)_[331096,337000]" 1857 1979
scaffold130|size243161	RepeatMasker	similarity	76727	80737	11.8	-	.	Target "Motif:scaffold59|size999685_(dbseq-nr_521)_[477864,484081]" 1 4210
scaffold130|size243161	RepeatMasker	similarity	81519	81803	25.8	-	.	Target "Motif:rnd-4_family-1649" 364 644
scaffold130|size243161	RepeatMasker	similarity	81751	81815	20.0	+	.	Target "Motif:rnd-1_family-912" 1 66
scaffold130|size243161	RepeatMasker	similarity	81827	82053	26.5	+	.	Target "Motif:rnd-1_family-339" 444 650
scaffold130|size243161	RepeatMasker	similarity	82066	82410	24.7	-	.	Target "Motif:rnd-4_family-1649" 2 370
scaffold130|size243161	RepeatMasker	similarity	83767	84246	21.1	-	.	Target "Motif:genome_4_3041" 1 514
scaffold130|size243161	RepeatMasker	similarity	84361	84495	16.9	+	.	Target "Motif:rnd-5_family-9" 7 140
scaffold130|size243161	RepeatMasker	similarity	84564	84829	14.0	-	.	Target "Motif:rnd-5_family-372" 1727 1993
scaffold130|size243161	RepeatMasker	similarity	84836	85082	26.5	-	.	Target "Motif:rnd-1_family-665" 591 832
scaffold130|size243161	RepeatMasker	similarity	85127	85198	22.1	+	.	Target "Motif:(TGTTAG)n" 1 74
scaffold130|size243161	RepeatMasker	similarity	85343	85494	24.5	+	.	Target "Motif:rnd-1_family-701" 499 645
scaffold130|size243161	RepeatMasker	similarity	85430	85774	21.8	-	.	Target "Motif:rnd-1_family-382" 132 664
scaffold130|size243161	RepeatMasker	similarity	85748	86064	28.2	-	.	Target "Motif:rnd-4_family-2636" 3469 3654
scaffold130|size243161	RepeatMasker	similarity	86101	86216	29.6	-	.	Target "Motif:rnd-1_family-230" 770 885
scaffold130|size243161	RepeatMasker	similarity	86150	86447	26.9	+	.	Target "Motif:rnd-1_family-287" 1 291
scaffold130|size243161	RepeatMasker	similarity	86496	86787	25.1	-	.	Target "Motif:rnd-1_family-628" 94 445
scaffold130|size243161	RepeatMasker	similarity	87178	87292	17.0	-	.	Target "Motif:rnd-1_family-149" 33 148
scaffold130|size243161	RepeatMasker	similarity	87293	87435	13.5	-	.	Target "Motif:genome_12_17919" 333 473
scaffold130|size243161	RepeatMasker	similarity	87433	88719	6.2	+	.	Target "Motif:rnd-1_family-769" 1 1150
scaffold130|size243161	RepeatMasker	similarity	88728	89326	11.0	-	.	Target "Motif:rnd-1_family-673" 1 493
scaffold130|size243161	RepeatMasker	similarity	89323	91472	9.3	+	.	Target "Motif:rnd-1_family-374" 1 1511
scaffold130|size243161	RepeatMasker	similarity	91473	91611	4.5	+	.	Target "Motif:genome_1_17335" 1 139
scaffold130|size243161	RepeatMasker	similarity	91612	91716	10.4	+	.	Target "Motif:(GTGAAACCAA)n" 1 104
scaffold130|size243161	RepeatMasker	similarity	91717	91729	4.5	+	.	Target "Motif:genome_1_17335" 140 151
scaffold130|size243161	RepeatMasker	similarity	91730	91779	4.3	+	.	Target "Motif:(CCAAGTGACA)n" 1 50
scaffold130|size243161	RepeatMasker	similarity	91781	91874	2.1	+	.	Target "Motif:genome_1_17335" 333 426
scaffold130|size243161	RepeatMasker	similarity	91942	93154	7.3	+	.	Target "Motif:rnd-1_family-142" 3 1235
scaffold130|size243161	RepeatMasker	similarity	93077	93166	4.4	-	.	Target "Motif:rnd-1_family-663" 494 593
scaffold130|size243161	RepeatMasker	similarity	93170	93229	9.2	-	.	Target "Motif:genome_11_13808" 304 371
scaffold130|size243161	RepeatMasker	similarity	93230	93419	9.5	+	.	Target "Motif:(ACCGAGTGAC)n" 1 199
scaffold130|size243161	RepeatMasker	similarity	93420	93459	9.2	-	.	Target "Motif:genome_11_13808" 258 303
scaffold130|size243161	RepeatMasker	similarity	93460	93552	4.5	+	.	Target "Motif:genome_1_17335" 672 803
scaffold130|size243161	RepeatMasker	similarity	94032	94296	14.4	-	.	Target "Motif:genome_12_17919" 1 251
scaffold130|size243161	RepeatMasker	similarity	94330	94435	26.0	-	.	Target "Motif:genome_8_12029" 3 108
scaffold130|size243161	RepeatMasker	similarity	97553	98309	2.0	-	.	Target "Motif:genome_1_5438" 1 758
scaffold130|size243161	RepeatMasker	similarity	98314	98779	18.1	+	.	Target "Motif:genome_4_3041" 45 513
scaffold130|size243161	RepeatMasker	similarity	98790	100483	21.1	-	.	Target "Motif:scaffold68|size748317_(dbseq-nr_322)_[336684,341523]" 3114 4840
scaffold130|size243161	RepeatMasker	similarity	100504	100792	9.4	+	.	Target "Motif:scaffold53|size842038_(dbseq-nr_198)_[103593,109546]" 5222 5522
scaffold130|size243161	RepeatMasker	similarity	100798	102731	23.1	-	.	Target "Motif:scaffold312|size187761_(dbseq-nr_665)_[74133,78979]" 1186 3114
scaffold130|size243161	RepeatMasker	similarity	102732	103534	11.4	-	.	Target "Motif:rnd-1_family-584" 1 798
scaffold130|size243161	RepeatMasker	similarity	103032	104172	12.8	+	.	Target "Motif:rnd-1_family-340" 1 1135
scaffold130|size243161	RepeatMasker	similarity	104191	104250	15.2	+	.	Target "Motif:(TCATCT)n" 1 66
scaffold130|size243161	RepeatMasker	similarity	104306	104362	17.4	-	.	Target "Motif:rnd-1_family-885" 285 354
scaffold130|size243161	RepeatMasker	similarity	104363	107471	10.5	-	.	Target "Motif:rnd-1_family-195" 1 3108
scaffold130|size243161	RepeatMasker	similarity	107477	108676	16.8	-	.	Target "Motif:scaffold68|size748317_(dbseq-nr_322)_[336684,341523]" 1 1186
scaffold130|size243161	RepeatMasker	similarity	108735	108763	19.7	+	.	Target "Motif:(TC)n" 1 29
scaffold130|size243161	RepeatMasker	similarity	109013	109162	22.0	+	.	Target "Motif:rnd-5_family-1153" 30 175
scaffold130|size243161	RepeatMasker	similarity	109195	109274	12.5	+	.	Target "Motif:genome_10_6370" 172 251
scaffold130|size243161	RepeatMasker	similarity	109277	109385	13.0	+	.	Target "Motif:genome_9_21378" 457 564
scaffold130|size243161	RepeatMasker	similarity	109541	109972	26.8	-	.	Target "Motif:genome_9_4307" 1 431
scaffold130|size243161	RepeatMasker	similarity	110093	110198	13.8	-	.	Target "Motif:genome_2_3381" 275 430
scaffold130|size243161	RepeatMasker	similarity	110237	110569	22.5	+	.	Target "Motif:rnd-1_family-536" 1 336
scaffold130|size243161	RepeatMasker	similarity	110701	111008	26.0	+	.	Target "Motif:rnd-5_family-632" 129 404
scaffold130|size243161	RepeatMasker	similarity	110991	111074	8.8	-	.	Target "Motif:rnd-1_family-75" 1 79
scaffold130|size243161	RepeatMasker	similarity	111072	111125	9.8	+	.	Target "Motif:rnd-1_family-705" 199 249
scaffold130|size243161	RepeatMasker	similarity	113335	113415	27.1	-	.	Target "Motif:rnd-1_family-1068" 127 212
scaffold130|size243161	RepeatMasker	similarity	113416	113693	32.0	-	.	Target "Motif:rnd-1_family-1015" 220 503
scaffold130|size243161	RepeatMasker	similarity	114404	114439	18.9	+	.	Target "Motif:(CATCTT)n" 1 37
scaffold130|size243161	RepeatMasker	similarity	114860	114982	19.9	-	.	Target "Motif:rnd-5_family-4283" 317 453
scaffold130|size243161	RepeatMasker	similarity	115849	115905	25.9	+	.	Target "Motif:(CGCCGA)n" 1 54
scaffold130|size243161	RepeatMasker	similarity	124149	124482	29.0	+	.	Target "Motif:rnd-5_family-2132" 1959 2294
scaffold130|size243161	RepeatMasker	similarity	126601	126784	23.6	+	.	Target "Motif:genome_2_3381" 1 186
scaffold130|size243161	RepeatMasker	similarity	126963	127109	16.2	+	.	Target "Motif:genome_2_20801" 209 350
scaffold130|size243161	RepeatMasker	similarity	127110	127188	24.1	-	.	Target "Motif:genome_2_3381" 414 492
scaffold130|size243161	RepeatMasker	similarity	127122	127687	8.2	+	.	Target "Motif:genome_2_57510-9]5" 1 616
scaffold130|size243161	RepeatMasker	similarity	127688	127798	25.2	-	.	Target "Motif:genome_2_3381" 374 492
scaffold130|size243161	RepeatMasker	similarity	127700	127965	14.4	+	.	Target "Motif:genome_2_57510-9]5" 1 268
scaffold130|size243161	RepeatMasker	similarity	128323	128401	21.5	-	.	Target "Motif:rnd-5_family-3227" 195 273
scaffold130|size243161	RepeatMasker	similarity	128408	128550	17.0	-	.	Target "Motif:rnd-1_family-1272" 7 149
scaffold130|size243161	RepeatMasker	similarity	128554	129056	13.9	+	.	Target "Motif:genome_10_9079" 859 1361
scaffold130|size243161	RepeatMasker	similarity	128991	129070	23.8	-	.	Target "Motif:genome_2_3381" 1 80
scaffold130|size243161	RepeatMasker	similarity	129071	129128	3.2	+	.	Target "Motif:genome_2_57510-9]5" 614 671
scaffold130|size243161	RepeatMasker	similarity	129072	129143	26.1	+	.	Target "Motif:genome_1_5806" 716 784
scaffold130|size243161	RepeatMasker	similarity	129154	129191	7.9	+	.	Target "Motif:rnd-1_family-135" 546 584
scaffold130|size243161	RepeatMasker	similarity	129159	129689	2.9	+	.	Target "Motif:rnd-1_family-30" 1 533
scaffold130|size243161	RepeatMasker	similarity	129192	129209	12.9	-	.	Target "Motif:rnd-5_family-2086" 573 623
scaffold130|size243161	RepeatMasker	similarity	129542	129708	18.8	-	.	Target "Motif:rnd-4_family-169" 85 246
scaffold130|size243161	RepeatMasker	similarity	129711	130257	11.4	+	.	Target "Motif:(AGAAGG)n" 1 543
scaffold130|size243161	RepeatMasker	similarity	130258	130324	1.5	+	.	Target "Motif:rnd-1_family-91" 1 67
scaffold130|size243161	RepeatMasker	similarity	130298	130331	5.9	+	.	Target "Motif:rnd-1_family-1270" 11 44
scaffold130|size243161	RepeatMasker	similarity	130400	130516	17.9	-	.	Target "Motif:rnd-5_family-449" 28 138
scaffold130|size243161	RepeatMasker	similarity	136340	136523	19.5	-	.	Target "Motif:rnd-5_family-2349" 573 741
scaffold130|size243161	RepeatMasker	similarity	136788	137005	29.9	-	.	Target "Motif:genome_9_12624" 201 418
scaffold130|size243161	RepeatMasker	similarity	137573	137673	15.0	+	.	Target "Motif:rnd-1_family-333" 475 575
scaffold130|size243161	RepeatMasker	similarity	137840	137896	15.8	-	.	Target "Motif:rnd-5_family-1232" 262 322
scaffold130|size243161	RepeatMasker	similarity	138044	138151	12.2	-	.	Target "Motif:rnd-5_family-1232" 9 117
scaffold130|size243161	RepeatMasker	similarity	138149	138318	19.9	+	.	Target "Motif:rnd-1_family-776" 1 173
scaffold130|size243161	RepeatMasker	similarity	138340	139337	14.3	+	.	Target "Motif:rnd-5_family-505" 842 1843
scaffold130|size243161	RepeatMasker	similarity	139371	139518	13.5	-	.	Target "Motif:genome_3_11418" 1 154
scaffold130|size243161	RepeatMasker	similarity	139520	140201	3.2	-	.	Target "Motif:genome_3_21380" 1 681
scaffold130|size243161	RepeatMasker	similarity	143208	143793	28.3	-	.	Target "Motif:genome_7_7989" 1 577
scaffold130|size243161	RepeatMasker	similarity	143813	143996	20.8	-	.	Target "Motif:rnd-1_family-374" 1032 1215
scaffold130|size243161	RepeatMasker	similarity	144348	144773	18.8	+	.	Target "Motif:genome_3_18267" 2 439
scaffold130|size243161	RepeatMasker	similarity	145258	145401	18.2	+	.	Target "Motif:rnd-1_family-1127" 1 144
scaffold130|size243161	RepeatMasker	similarity	145542	146451	21.2	-	.	Target "Motif:rnd-1_family-291" 1 926
scaffold130|size243161	RepeatMasker	similarity	146446	146681	24.5	-	.	Target "Motif:rnd-1_family-413" 1 222
scaffold130|size243161	RepeatMasker	similarity	147185	147541	24.7	-	.	Target "Motif:scaffold171|size496807_(dbseq-nr_295)_[215868,222163]" 51 398
scaffold130|size243161	RepeatMasker	similarity	147521	147567	19.6	-	.	Target "Motif:scaffold106|size273814_(dbseq-nr_642)_[52563,59017]" 1 46
scaffold130|size243161	RepeatMasker	similarity	148115	148528	12.4	-	.	Target "Motif:genome_2_20801" 1 418
scaffold130|size243161	RepeatMasker	similarity	154212	154503	12.1	-	.	Target "Motif:genome_8_12029" 1 292
scaffold130|size243161	RepeatMasker	similarity	159010	159086	23.5	+	.	Target "Motif:(CATCAC)n" 1 77
scaffold130|size243161	RepeatMasker	similarity	161903	162519	23.6	+	.	Target "Motif:genome_3_7906" 3 632
scaffold130|size243161	RepeatMasker	similarity	162730	162846	22.4	+	.	Target "Motif:rnd-5_family-766" 365 483
scaffold130|size243161	RepeatMasker	similarity	163263	163452	27.5	-	.	Target "Motif:rnd-3_family-211" 613 794
scaffold130|size243161	RepeatMasker	similarity	163600	163728	23.4	+	.	Target "Motif:genome_3_7906" 820 943
scaffold130|size243161	RepeatMasker	similarity	163944	164129	22.8	+	.	Target "Motif:genome_3_7906" 1151 1322
scaffold130|size243161	RepeatMasker	similarity	164142	164276	18.6	+	.	Target "Motif:genome_3_7906" 1449 1540
scaffold130|size243161	RepeatMasker	similarity	164277	164539	6.5	-	.	Target "Motif:genome_12_19122" 1 279
scaffold130|size243161	RepeatMasker	similarity	164541	164603	20.6	+	.	Target "Motif:genome_3_7906" 1544 1606
scaffold130|size243161	RepeatMasker	similarity	164658	164935	24.2	+	.	Target "Motif:genome_10_17569" 1 279
scaffold130|size243161	RepeatMasker	similarity	165161	165237	34.6	+	.	Target "Motif:(CAATA)n" 1 78
scaffold130|size243161	RepeatMasker	similarity	165407	165542	19.2	+	.	Target "Motif:genome_3_3699" 1 143
scaffold130|size243161	RepeatMasker	similarity	165598	166079	23.0	+	.	Target "Motif:genome_3_3699" 152 641
scaffold130|size243161	RepeatMasker	similarity	166295	166597	8.7	-	.	Target "Motif:rnd-1_family-537" 1 301
scaffold130|size243161	RepeatMasker	similarity	166547	166651	13.3	+	.	Target "Motif:rnd-1_family-555" 80 185
scaffold130|size243161	RepeatMasker	similarity	166700	166934	26.4	+	.	Target "Motif:rnd-4_family-32" 40 269
scaffold130|size243161	RepeatMasker	similarity	168069	168246	7.3	-	.	Target "Motif:genome_8_12029" 115 292
scaffold130|size243161	RepeatMasker	similarity	168249	168444	21.9	-	.	Target "Motif:genome_12_13613" 314 522
scaffold130|size243161	RepeatMasker	similarity	168448	169392	10.4	-	.	Target "Motif:rnd-5_family-243" 1049 1993
scaffold130|size243161	RepeatMasker	similarity	169389	170049	24.8	-	.	Target "Motif:rnd-1_family-849" 27 678
scaffold130|size243161	RepeatMasker	similarity	170057	170400	5.8	-	.	Target "Motif:rnd-5_family-3424" 1 344
scaffold130|size243161	RepeatMasker	similarity	170381	170636	24.8	-	.	Target "Motif:genome_12_13613" 1 254
scaffold130|size243161	RepeatMasker	similarity	170637	170753	7.8	-	.	Target "Motif:genome_8_12029" 1 113
scaffold130|size243161	RepeatMasker	similarity	171522	171550	3.5	+	.	Target "Motif:(AC)n" 1 32
scaffold130|size243161	RepeatMasker	similarity	171835	171901	19.2	+	.	Target "Motif:(CGACAA)n" 1 67
scaffold130|size243161	RepeatMasker	similarity	172402	172472	19.1	+	.	Target "Motif:(ACA)n" 1 69
scaffold130|size243161	RepeatMasker	similarity	172984	173042	31.5	+	.	Target "Motif:(GAC)n" 1 59
scaffold130|size243161	RepeatMasker	similarity	175783	175810	16.2	+	.	Target "Motif:(CA)n" 1 28
scaffold130|size243161	RepeatMasker	similarity	176717	176777	19.2	+	.	Target "Motif:(CAAC)n" 1 66
scaffold130|size243161	RepeatMasker	similarity	177411	177474	32.8	+	.	Target "Motif:(TTTT)n" 1 64
scaffold130|size243161	RepeatMasker	similarity	177501	177545	24.5	+	.	Target "Motif:(CACACG)n" 1 44
scaffold130|size243161	RepeatMasker	similarity	178054	178099	29.2	+	.	Target "Motif:(GAT)n" 1 46
scaffold130|size243161	RepeatMasker	similarity	179654	179680	0.0	+	.	Target "Motif:(C)n" 1 27
scaffold130|size243161	RepeatMasker	similarity	185665	185721	19.3	+	.	Target "Motif:genome_3_441" 1 57
scaffold130|size243161	RepeatMasker	similarity	185739	186852	11.1	-	.	Target "Motif:rnd-5_family-2974" 1 1067
scaffold130|size243161	RepeatMasker	similarity	187159	187216	22.4	+	.	Target "Motif:rnd-5_family-4389" 686 743
scaffold130|size243161	RepeatMasker	similarity	189140	189186	31.2	+	.	Target "Motif:A-rich" 1 47
scaffold130|size243161	RepeatMasker	similarity	191132	191161	0.0	+	.	Target "Motif:(TTG)n" 1 30
scaffold130|size243161	RepeatMasker	similarity	191980	192342	16.6	-	.	Target "Motif:genome_6_15512" 470 992
scaffold130|size243161	RepeatMasker	similarity	194137	200659	2.8	-	.	Target "Motif:scaffold99|size502049_(dbseq-nr_326)_[408981,415519]" 1 6539
scaffold130|size243161	RepeatMasker	similarity	201149	201559	16.4	-	.	Target "Motif:genome_6_15512" 1 446
scaffold130|size243161	RepeatMasker	similarity	210040	210080	24.1	+	.	Target "Motif:(TTGTGTG)n" 1 40
scaffold130|size243161	RepeatMasker	similarity	215858	216028	30.7	+	.	Target "Motif:(ATGATG)n" 1 164
scaffold130|size243161	RepeatMasker	similarity	219259	219284	12.7	+	.	Target "Motif:(TTGT)n" 1 26
scaffold130|size243161	RepeatMasker	similarity	219372	219415	13.1	+	.	Target "Motif:(T)n" 1 44
scaffold130|size243161	RepeatMasker	similarity	220914	221205	14.4	+	.	Target "Motif:genome_8_12029" 1 292
scaffold130|size243161	RepeatMasker	similarity	223421	223735	14.5	-	.	Target "Motif:genome_2_20414" 380 720
scaffold130|size243161	RepeatMasker	similarity	223736	223831	26.7	+	.	Target "Motif:genome_2_13115" 23 442
scaffold130|size243161	RepeatMasker	similarity	223844	224289	9.9	-	.	Target "Motif:genome_1_6799" 1 435
scaffold130|size243161	RepeatMasker	similarity	224291	224445	20.2	-	.	Target "Motif:genome_2_20414" 13 162
scaffold130|size243161	RepeatMasker	similarity	224448	225676	3.8	+	.	Target "Motif:genome_6_9300" 1 1222
scaffold130|size243161	RepeatMasker	similarity	225940	227610	27.7	-	.	Target "Motif:rnd-4_family-290" 2540 4200
scaffold130|size243161	RepeatMasker	similarity	227954	230167	27.5	-	.	Target "Motif:rnd-4_family-290" 4 2206
scaffold130|size243161	RepeatMasker	similarity	230184	230458	23.6	+	.	Target "Motif:rnd-5_family-87" 1 275
scaffold130|size243161	RepeatMasker	similarity	230493	231713	23.5	-	.	Target "Motif:rnd-1_family-534" 237 1486
scaffold130|size243161	RepeatMasker	similarity	232154	234301	22.3	-	.	Target "Motif:rnd-1_family-619" 19 2176
scaffold130|size243161	RepeatMasker	similarity	234672	235253	29.6	-	.	Target "Motif:rnd-1_family-857" 1 580
scaffold130|size243161	RepeatMasker	similarity	235299	235498	24.5	+	.	Target "Motif:rnd-5_family-90" 43 245
scaffold130|size243161	RepeatMasker	similarity	235653	235805	27.8	+	.	Target "Motif:rnd-1_family-639" 1326 1633
scaffold130|size243161	RepeatMasker	similarity	235806	235956	24.0	-	.	Target "Motif:rnd-1_family-1168" 1 146
scaffold130|size243161	RepeatMasker	similarity	240166	240203	21.8	+	.	Target "Motif:(CGTCAT)n" 1 38
scaffold130|size243161	RepeatMasker	similarity	242163	242192	18.9	+	.	Target "Motif:(GGTAT)n" 1 30
scaffold130|size243161	RepeatMasker	similarity	242212	242294	5.2	-	.	Target "Motif:rnd-1_family-695" 1005 1081
scaffold130|size243161	RepeatMasker	similarity	242281	242360	6.1	-	.	Target "Motif:rnd-1_family-91" 1 69
scaffold130|size243161	RepeatMasker	similarity	242361	242384	9.1	+	.	Target "Motif:(TCT)n" 1 24
scaffold130|size243161	RepeatMasker	similarity	242387	242829	10.4	+	.	Target "Motif:rnd-5_family-2086" 679 1045
scaffold130|size243161	RepeatMasker	similarity	242830	243170	1.9	+	.	Target "Motif:rnd-1_family-24" 1 118
scaffold1317|size9393	RepeatMasker	similarity	3	2095	5.9	+	.	Target "Motif:scaffold171|size496807_(dbseq-nr_295)_[215868,222163]" 1295 3395
scaffold1317|size9393	RepeatMasker	similarity	2096	2576	7.7	+	.	Target "Motif:genome_2_13625" 1 505
scaffold1317|size9393	RepeatMasker	similarity	2577	3200	6.6	+	.	Target "Motif:scaffold171|size496807_(dbseq-nr_295)_[215868,222163]" 3388 4011
scaffold1317|size9393	RepeatMasker	similarity	3201	3497	15.3	+	.	Target "Motif:rnd-1_family-270" 1 297
scaffold1317|size9393	RepeatMasker	similarity	3626	3758	13.0	-	.	Target "Motif:rnd-1_family-666" 8 144
scaffold1317|size9393	RepeatMasker	similarity	3768	3882	14.8	-	.	Target "Motif:rnd-1_family-666" 1 115
scaffold1317|size9393	RepeatMasker	similarity	3883	3933	24.4	+	.	Target "Motif:rnd-4_family-49" 518 720
scaffold1317|size9393	RepeatMasker	similarity	3934	4072	17.3	-	.	Target "Motif:rnd-1_family-666" 1 143
scaffold1317|size9393	RepeatMasker	similarity	4073	4124	24.4	+	.	Target "Motif:rnd-4_family-49" 721 927
scaffold1317|size9393	RepeatMasker	similarity	4125	4263	15.8	-	.	Target "Motif:rnd-1_family-666" 1 143
scaffold1317|size9393	RepeatMasker	similarity	4252	4298	10.6	+	.	Target "Motif:rnd-1_family-1225" 1 48
scaffold1317|size9393	RepeatMasker	similarity	4264	4283	24.4	+	.	Target "Motif:rnd-4_family-49" 928 1030
scaffold1317|size9393	RepeatMasker	similarity	4311	4696	16.1	+	.	Target "Motif:rnd-1_family-43" 174 555
scaffold1317|size9393	RepeatMasker	similarity	4633	5192	12.5	-	.	Target "Motif:rnd-5_family-1397" 16 494
scaffold1317|size9393	RepeatMasker	similarity	5131	5201	21.4	+	.	Target "Motif:rnd-4_family-1266" 109 181
scaffold1317|size9393	RepeatMasker	similarity	5224	6245	19.8	+	.	Target "Motif:rnd-1_family-206" 5 556
scaffold1317|size9393	RepeatMasker	similarity	6071	8099	16.5	-	.	Target "Motif:rnd-1_family-28" 1 515
scaffold1317|size9393	RepeatMasker	similarity	8120	8239	10.0	-	.	Target "Motif:rnd-5_family-428" 1 123
scaffold1317|size9393	RepeatMasker	similarity	8268	8581	2.2	-	.	Target "Motif:rnd-1_family-307" 386 700
scaffold1317|size9393	RepeatMasker	similarity	8581	9393	2.4	+	.	Target "Motif:rnd-1_family-179" 2 812
scaffold132|size266076	RepeatMasker	similarity	16	668	31.4	+	.	Target "Motif:scaffold3|size1191850_(dbseq-nr_493)_[349346,364513]" 2795 3450
scaffold132|size266076	RepeatMasker	similarity	670	743	10.8	+	.	Target "Motif:rnd-5_family-420" 2 75
scaffold132|size266076	RepeatMasker	similarity	745	1183	11.7	-	.	Target "Motif:rnd-1_family-1322" 1 441
scaffold132|size266076	RepeatMasker	similarity	1195	1527	6.0	+	.	Target "Motif:rnd-5_family-421" 4 331
scaffold132|size266076	RepeatMasker	similarity	1528	1705	8.5	-	.	Target "Motif:genome_1_11390" 275 453
scaffold132|size266076	RepeatMasker	similarity	1706	1784	3.8	-	.	Target "Motif:rnd-1_family-1281" 1 98
scaffold132|size266076	RepeatMasker	similarity	1809	1859	7.8	-	.	Target "Motif:rnd-1_family-1281" 1 51
scaffold132|size266076	RepeatMasker	similarity	1869	2274	8.1	-	.	Target "Motif:rnd-5_family-5958" 1 418
scaffold132|size266076	RepeatMasker	similarity	2307	2629	22.5	+	.	Target "Motif:rnd-1_family-600" 482 801
scaffold132|size266076	RepeatMasker	similarity	2987	3617	0.6	+	.	Target "Motif:genome_1_159620-9]7" 1 632
scaffold132|size266076	RepeatMasker	similarity	3785	3993	24.3	+	.	Target "Motif:rnd-1_family-630" 4 212
scaffold132|size266076	RepeatMasker	similarity	3997	4077	10.0	+	.	Target "Motif:rnd-1_family-434" 10 91
scaffold132|size266076	RepeatMasker	similarity	4116	4258	19.7	+	.	Target "Motif:rnd-1_family-434" 184 321
scaffold132|size266076	RepeatMasker	similarity	4260	4670	6.9	-	.	Target "Motif:rnd-5_family-394" 1 417
scaffold132|size266076	RepeatMasker	similarity	4672	5069	28.3	-	.	Target "Motif:rnd-5_family-1486" 69 821
scaffold132|size266076	RepeatMasker	similarity	5070	5423	29.5	+	.	Target "Motif:rnd-1_family-245" 1024 1377
scaffold132|size266076	RepeatMasker	similarity	5462	5888	14.8	-	.	Target "Motif:rnd-5_family-2461" 187 638
scaffold132|size266076	RepeatMasker	similarity	5819	6126	11.3	-	.	Target "Motif:genome_1_11390" 1 278
scaffold132|size266076	RepeatMasker	similarity	6127	6384	8.4	+	.	Target "Motif:rnd-5_family-421" 332 593
scaffold132|size266076	RepeatMasker	similarity	6387	6534	22.9	-	.	Target "Motif:scaffold5|size2025720_(dbseq-nr_679)_[1273151,1286701]" 5244 5385
scaffold132|size266076	RepeatMasker	similarity	6503	8140	10.3	+	.	Target "Motif:rnd-5_family-421" 588 2377
scaffold132|size266076	RepeatMasker	similarity	8144	8590	28.4	+	.	Target "Motif:scaffold3|size1191850_(dbseq-nr_493)_[349346,364513]" 6281 6728
scaffold132|size266076	RepeatMasker	similarity	8591	8689	10.1	+	.	Target "Motif:rnd-5_family-421" 2378 2476
scaffold132|size266076	RepeatMasker	similarity	8692	9574	25.8	+	.	Target "Motif:scaffold3|size1191850_(dbseq-nr_493)_[349346,364513]" 7098 7969
scaffold132|size266076	RepeatMasker	similarity	9575	9652	11.8	+	.	Target "Motif:rnd-5_family-421" 2479 2554
scaffold132|size266076	RepeatMasker	similarity	9636	9994	14.5	+	.	Target "Motif:rnd-1_family-15" 397 823
scaffold132|size266076	RepeatMasker	similarity	10016	13091	2.1	-	.	Target "Motif:rnd-1_family-299" 2395 5475
scaffold132|size266076	RepeatMasker	similarity	13092	13274	1.6	-	.	Target "Motif:rnd-1_family-190" 1 183
scaffold132|size266076	RepeatMasker	similarity	13257	13327	18.3	+	.	Target "Motif:rnd-1_family-1209" 12 82
scaffold132|size266076	RepeatMasker	similarity	13307	13617	14.9	+	.	Target "Motif:rnd-1_family-0" 2344 2508
scaffold132|size266076	RepeatMasker	similarity	13596	13948	20.7	+	.	Target "Motif:scaffold3|size1191850_(dbseq-nr_493)_[349346,364513]" 8054 8413
scaffold132|size266076	RepeatMasker	similarity	13875	13967	6.5	+	.	Target "Motif:rnd-1_family-724" 17 109
scaffold132|size266076	RepeatMasker	similarity	13950	14119	9.5	+	.	Target "Motif:rnd-1_family-724" 1 170
scaffold132|size266076	RepeatMasker	similarity	14118	14181	8.1	+	.	Target "Motif:rnd-1_family-724" 48 109
scaffold132|size266076	RepeatMasker	similarity	14164	14332	11.8	+	.	Target "Motif:rnd-1_family-724" 1 171
scaffold132|size266076	RepeatMasker	similarity	14291	14547	20.6	-	.	Target "Motif:rnd-1_family-224" 1 241
scaffold132|size266076	RepeatMasker	similarity	14417	14563	25.3	+	.	Target "Motif:scaffold3|size1191850_(dbseq-nr_493)_[349346,364513]" 8886 9031
scaffold132|size266076	RepeatMasker	similarity	15206	15922	30.9	+	.	Target "Motif:rnd-5_family-7443" 357 1108
scaffold132|size266076	RepeatMasker	similarity	15889	15997	11.0	-	.	Target "Motif:scaffold171|size496807_(dbseq-nr_295)_[215868,222163]" 4226 4401
scaffold132|size266076	RepeatMasker	similarity	15997	17970	10.7	-	.	Target "Motif:rnd-1_family-179" 3 1987
scaffold132|size266076	RepeatMasker	similarity	17969	22186	10.0	-	.	Target "Motif:scaffold171|size496807_(dbseq-nr_295)_[215868,222163]" 1 4202
scaffold132|size266076	RepeatMasker	similarity	22188	23778	9.9	+	.	Target "Motif:scaffold133|size826974_(dbseq-nr_519)_[800995,807399]" 4832 6405
scaffold132|size266076	RepeatMasker	similarity	23718	23786	16.2	-	.	Target "Motif:scaffold41|size688885_(dbseq-nr_738)_[243717,250168]" 6026 6095
scaffold132|size266076	RepeatMasker	similarity	24041	24103	19.1	+	.	Target "Motif:rnd-5_family-3170" 450 513
scaffold132|size266076	RepeatMasker	similarity	28416	28876	1.3	+	.	Target "Motif:genome_8_11149" 1 461
scaffold132|size266076	RepeatMasker	similarity	29018	29105	0.0	+	.	Target "Motif:rnd-1_family-241" 1 87
scaffold132|size266076	RepeatMasker	similarity	29104	29153	12.4	-	.	Target "Motif:rnd-1_family-30" 537 577
scaffold132|size266076	RepeatMasker	similarity	29154	29717	0.9	+	.	Target "Motif:(CTTCTCCTT)n" 1 569
scaffold132|size266076	RepeatMasker	similarity	29718	30288	12.1	-	.	Target "Motif:rnd-1_family-30" 1 536
scaffold132|size266076	RepeatMasker	similarity	30274	30429	7.0	+	.	Target "Motif:rnd-1_family-241" 85 268
scaffold132|size266076	RepeatMasker	similarity	30438	30457	0.0	+	.	Target "Motif:(TAT)n" 1 19
scaffold132|size266076	RepeatMasker	similarity	30458	30526	11.4	+	.	Target "Motif:rnd-1_family-79" 45 107
scaffold132|size266076	RepeatMasker	similarity	30469	30697	10.7	-	.	Target "Motif:rnd-1_family-72" 1 332
scaffold132|size266076	RepeatMasker	similarity	30686	30759	6.7	-	.	Target "Motif:rnd-1_family-741" 235 309
scaffold132|size266076	RepeatMasker	similarity	30760	31132	3.8	-	.	Target "Motif:genome_12_864" 564 932
scaffold132|size266076	RepeatMasker	similarity	31121	31298	3.9	-	.	Target "Motif:rnd-5_family-865" 1 184
scaffold132|size266076	RepeatMasker	similarity	31307	31752	5.4	-	.	Target "Motif:genome_12_864" 1 472
scaffold132|size266076	RepeatMasker	similarity	31753	31910	12.0	-	.	Target "Motif:rnd-1_family-741" 81 237
scaffold132|size266076	RepeatMasker	similarity	31903	32860	5.2	+	.	Target "Motif:rnd-1_family-230" 16 965
scaffold132|size266076	RepeatMasker	similarity	32322	32950	3.7	-	.	Target "Motif:rnd-1_family-111" 709 1338
scaffold132|size266076	RepeatMasker	similarity	32951	33290	18.9	-	.	Target "Motif:genome_2_12470" 128 458
scaffold132|size266076	RepeatMasker	similarity	33603	33694	20.0	-	.	Target "Motif:rnd-1_family-760" 53 153
scaffold132|size266076	RepeatMasker	similarity	33737	33878	25.2	-	.	Target "Motif:rnd-5_family-390" 2194 2334
scaffold132|size266076	RepeatMasker	similarity	33975	34950	24.3	-	.	Target "Motif:rnd-5_family-390" 1028 2034
scaffold132|size266076	RepeatMasker	similarity	34909	34992	27.4	+	.	Target "Motif:rnd-5_family-2132" 1985 2068
scaffold132|size266076	RepeatMasker	similarity	35105	35180	18.4	-	.	Target "Motif:rnd-5_family-390" 849 924
scaffold132|size266076	RepeatMasker	similarity	35214	35419	3.4	+	.	Target "Motif:genome_1_1584" 59 264
scaffold132|size266076	RepeatMasker	similarity	35420	35724	9.8	+	.	Target "Motif:rnd-5_family-418" 1 307
scaffold132|size266076	RepeatMasker	similarity	35734	35948	11.7	+	.	Target "Motif:rnd-5_family-418" 730 945
scaffold132|size266076	RepeatMasker	similarity	35795	36047	16.2	+	.	Target "Motif:rnd-5_family-181" 27 238
scaffold132|size266076	RepeatMasker	similarity	35806	36158	29.4	-	.	Target "Motif:rnd-5_family-93" 5 343
scaffold132|size266076	RepeatMasker	similarity	35856	36471	28.9	-	.	Target "Motif:genome_3_7906" 1 606
scaffold132|size266076	RepeatMasker	similarity	36186	36474	7.3	+	.	Target "Motif:genome_1_1584" 211 505
scaffold132|size266076	RepeatMasker	similarity	36610	36789	12.2	+	.	Target "Motif:rnd-1_family-546" 1 175
scaffold132|size266076	RepeatMasker	similarity	36868	40524	18.9	-	.	Target "Motif:rnd-4_family-290" 291 3937
scaffold132|size266076	RepeatMasker	similarity	40542	40771	21.2	-	.	Target "Motif:rnd-4_family-290" 1 223
scaffold132|size266076	RepeatMasker	similarity	40811	41032	25.7	+	.	Target "Motif:rnd-5_family-87" 33 254
scaffold132|size266076	RepeatMasker	similarity	41082	42577	22.4	-	.	Target "Motif:rnd-1_family-534" 2 1492
scaffold132|size266076	RepeatMasker	similarity	42676	44931	19.7	-	.	Target "Motif:rnd-1_family-619" 10 2264
scaffold132|size266076	RepeatMasker	similarity	44996	45051	26.5	+	.	Target "Motif:(TCA)n" 1 56
scaffold132|size266076	RepeatMasker	similarity	45347	45505	26.8	-	.	Target "Motif:rnd-1_family-857" 446 604
scaffold132|size266076	RepeatMasker	similarity	45522	45993	0.8	+	.	Target "Motif:genome_2_8342" 1 479
scaffold132|size266076	RepeatMasker	similarity	46013	46415	28.0	-	.	Target "Motif:rnd-1_family-857" 13 415
scaffold132|size266076	RepeatMasker	similarity	46472	46701	21.1	+	.	Target "Motif:rnd-5_family-90" 36 259
scaffold132|size266076	RepeatMasker	similarity	46778	47088	27.8	+	.	Target "Motif:rnd-1_family-639" 1307 1634
scaffold132|size266076	RepeatMasker	similarity	54744	54806	6.3	+	.	Target "Motif:genome_2_9627" 1 64
scaffold132|size266076	RepeatMasker	similarity	54800	54834	6.1	+	.	Target "Motif:rnd-1_family-415" 270 302
scaffold132|size266076	RepeatMasker	similarity	54857	55133	1.4	-	.	Target "Motif:genome_10_2458" 385 661
scaffold132|size266076	RepeatMasker	similarity	55161	55913	8.0	+	.	Target "Motif:genome_6_12811" 1 745
scaffold132|size266076	RepeatMasker	similarity	55914	56125	2.4	-	.	Target "Motif:genome_10_2458" 1 213
scaffold132|size266076	RepeatMasker	similarity	56127	56680	23.4	-	.	Target "Motif:rnd-1_family-677" 133 714
scaffold132|size266076	RepeatMasker	similarity	56738	56857	19.3	+	.	Target "Motif:rnd-1_family-415" 982 1100
scaffold132|size266076	RepeatMasker	similarity	56846	56913	17.6	-	.	Target "Motif:genome_3_18267" 308 376
scaffold132|size266076	RepeatMasker	similarity	56854	57202	10.0	+	.	Target "Motif:genome_2_9627" 71 429
scaffold132|size266076	RepeatMasker	similarity	57203	57411	13.1	-	.	Target "Motif:rnd-2_family-88" 771 952
scaffold132|size266076	RepeatMasker	similarity	57262	57526	16.8	+	.	Target "Motif:rnd-1_family-26" 1 276
scaffold132|size266076	RepeatMasker	similarity	57528	57683	10.9	+	.	Target "Motif:genome_5_10029" 19 174
scaffold132|size266076	RepeatMasker	similarity	57848	57873	0.0	+	.	Target "Motif:(AAGTA)n" 1 26
scaffold132|size266076	RepeatMasker	similarity	57934	57957	13.9	+	.	Target "Motif:(TCC)n" 1 24
scaffold132|size266076	RepeatMasker	similarity	58300	58356	14.3	+	.	Target "Motif:rnd-1_family-184" 778 834
scaffold132|size266076	RepeatMasker	similarity	59114	59145	21.6	+	.	Target "Motif:(CCT)n" 1 32
scaffold132|size266076	RepeatMasker	similarity	59781	59808	3.7	+	.	Target "Motif:(AAGTT)n" 1 29
scaffold132|size266076	RepeatMasker	similarity	59823	60128	13.8	+	.	Target "Motif:genome_5_10029" 161 457
scaffold132|size266076	RepeatMasker	similarity	60190	60547	19.8	-	.	Target "Motif:rnd-5_family-1491" 143 788
scaffold132|size266076	RepeatMasker	similarity	60641	60863	27.9	+	.	Target "Motif:genome_1_3367" 1 238
scaffold132|size266076	RepeatMasker	similarity	60996	61247	24.3	-	.	Target "Motif:rnd-1_family-542" 211 501
scaffold132|size266076	RepeatMasker	similarity	61498	61562	23.4	-	.	Target "Motif:rnd-1_family-926" 267 330
scaffold132|size266076	RepeatMasker	similarity	62046	62212	25.8	-	.	Target "Motif:rnd-1_family-926" 252 412
scaffold132|size266076	RepeatMasker	similarity	62515	62596	23.5	-	.	Target "Motif:scaffold5|size2025720_(dbseq-nr_679)_[1273151,1286701]" 7422 7503
scaffold132|size266076	RepeatMasker	similarity	62648	62717	9.6	-	.	Target "Motif:rnd-2_family-88" 921 973
scaffold132|size266076	RepeatMasker	similarity	62721	63123	1.5	+	.	Target "Motif:(CTTCTCCTC)n" 1 399
scaffold132|size266076	RepeatMasker	similarity	63131	63238	18.5	+	.	Target "Motif:rnd-1_family-60" 1 109
scaffold132|size266076	RepeatMasker	similarity	63143	63264	26.5	-	.	Target "Motif:rnd-2_family-88" 376 494
scaffold132|size266076	RepeatMasker	similarity	63402	63553	24.5	+	.	Target "Motif:rnd-1_family-100" 57 207
scaffold132|size266076	RepeatMasker	similarity	64022	64367	16.2	-	.	Target "Motif:genome_4_4132" 1 349
scaffold132|size266076	RepeatMasker	similarity	64368	64607	22.7	-	.	Target "Motif:rnd-4_family-913" 434 673
scaffold132|size266076	RepeatMasker	similarity	64397	64639	21.9	+	.	Target "Motif:rnd-1_family-168" 4 287
scaffold132|size266076	RepeatMasker	similarity	64649	64837	16.2	-	.	Target "Motif:rnd-1_family-58" 489 663
scaffold132|size266076	RepeatMasker	similarity	64658	64843	25.2	+	.	Target "Motif:rnd-1_family-17" 1 168
scaffold132|size266076	RepeatMasker	similarity	64861	65251	22.9	+	.	Target "Motif:scaffold7|size730406_(dbseq-nr_160)_[96026,102513]" 6054 6475
scaffold132|size266076	RepeatMasker	similarity	65252	65456	7.3	-	.	Target "Motif:rnd-1_family-58" 244 447
scaffold132|size266076	RepeatMasker	similarity	65502	65617	12.1	+	.	Target "Motif:rnd-5_family-1923" 1 120
scaffold132|size266076	RepeatMasker	similarity	65617	65656	7.5	-	.	Target "Motif:rnd-1_family-365" 5 44
scaffold132|size266076	RepeatMasker	similarity	65663	65775	23.4	+	.	Target "Motif:scaffold170|size558746_(dbseq-nr_246)_[277812,288266]" 4135 4289
scaffold132|size266076	RepeatMasker	similarity	66013	66163	9.3	-	.	Target "Motif:genome_3_4021" 220 370
scaffold132|size266076	RepeatMasker	similarity	66284	66853	29.4	-	.	Target "Motif:rnd-5_family-2132" 1700 2280
scaffold132|size266076	RepeatMasker	similarity	66911	67470	36.6	+	.	Target "Motif:rnd-5_family-390" 1376 1954
scaffold132|size266076	RepeatMasker	similarity	67721	67836	25.2	-	.	Target "Motif:rnd-1_family-224" 1 121
scaffold132|size266076	RepeatMasker	similarity	68384	68465	25.6	-	.	Target "Motif:scaffold170|size558746_(dbseq-nr_246)_[277812,288266]" 4345 4428
scaffold132|size266076	RepeatMasker	similarity	68780	69185	9.1	+	.	Target "Motif:scaffold9|size952703_(dbseq-nr_94)_[283613,290091]" 5617 6040
scaffold132|size266076	RepeatMasker	similarity	69186	69248	4.4	+	.	Target "Motif:genome_5_144" 1 63
scaffold132|size266076	RepeatMasker	similarity	69249	69774	10.9	+	.	Target "Motif:scaffold46|size1342926_(dbseq-nr_577)_[710911,717439]" 1 529
scaffold132|size266076	RepeatMasker	similarity	69775	72877	10.9	+	.	Target "Motif:scaffold170|size558746_(dbseq-nr_246)_[277812,288266]" 1685 4626
scaffold132|size266076	RepeatMasker	similarity	72815	72888	8.1	-	.	Target "Motif:scaffold170|size558746_(dbseq-nr_246)_[277812,288266]" 1674 1758
scaffold132|size266076	RepeatMasker	similarity	72883	75097	12.5	+	.	Target "Motif:scaffold93|size447978_(dbseq-nr_213)_[176059,182544]" 509 2723
scaffold132|size266076	RepeatMasker	similarity	75098	77695	9.2	+	.	Target "Motif:scaffold46|size1342926_(dbseq-nr_577)_[710911,717439]" 3926 6529
scaffold132|size266076	RepeatMasker	similarity	77696	78288	3.7	+	.	Target "Motif:genome_5_144" 59 946
scaffold132|size266076	RepeatMasker	similarity	78289	78717	17.6	+	.	Target "Motif:scaffold360|size312727_(dbseq-nr_717)_[58593,65069]" 6049 6477
scaffold132|size266076	RepeatMasker	similarity	78773	79038	19.4	-	.	Target "Motif:rnd-1_family-330" 1 267
scaffold132|size266076	RepeatMasker	similarity	79034	79128	9.0	+	.	Target "Motif:genome_2_15188" 296 386
scaffold132|size266076	RepeatMasker	similarity	79208	79312	9.1	+	.	Target "Motif:rnd-1_family-1097" 19 117
scaffold132|size266076	RepeatMasker	similarity	79313	80607	17.7	-	.	Target "Motif:rnd-1_family-385" 3 1406
scaffold132|size266076	RepeatMasker	similarity	80507	82527	12.7	+	.	Target "Motif:rnd-1_family-265" 1 1826
scaffold132|size266076	RepeatMasker	similarity	82496	82605	28.4	+	.	Target "Motif:rnd-1_family-265" 1648 1758
scaffold132|size266076	RepeatMasker	similarity	82698	82937	19.8	-	.	Target "Motif:rnd-1_family-669" 11 249
scaffold132|size266076	RepeatMasker	similarity	82881	83014	22.9	+	.	Target "Motif:rnd-1_family-265" 1571 1701
scaffold132|size266076	RepeatMasker	similarity	83133	84748	17.3	-	.	Target "Motif:rnd-1_family-690" 1 1602
scaffold132|size266076	RepeatMasker	similarity	84854	85048	23.2	+	.	Target "Motif:rnd-1_family-298" 81 420
scaffold132|size266076	RepeatMasker	similarity	85098	88026	14.9	+	.	Target "Motif:rnd-1_family-303" 1 2650
scaffold132|size266076	RepeatMasker	similarity	88137	88194	5.8	+	.	Target "Motif:(TGTCATGAAC)n" 1 57
scaffold132|size266076	RepeatMasker	similarity	93120	93222	10.8	+	.	Target "Motif:rnd-1_family-1116" 1 108
scaffold132|size266076	RepeatMasker	similarity	93204	93870	28.9	-	.	Target "Motif:rnd-5_family-579" 1656 2319
scaffold132|size266076	RepeatMasker	similarity	93382	94006	25.4	+	.	Target "Motif:rnd-1_family-953" 32 656
scaffold132|size266076	RepeatMasker	similarity	94019	94152	20.4	-	.	Target "Motif:rnd-5_family-2100" 2 143
scaffold132|size266076	RepeatMasker	similarity	94126	94227	16.4	-	.	Target "Motif:rnd-5_family-579" 1296 1405
scaffold132|size266076	RepeatMasker	similarity	94264	94870	24.1	+	.	Target "Motif:rnd-1_family-970" 95 693
scaffold132|size266076	RepeatMasker	similarity	94876	95084	23.9	+	.	Target "Motif:rnd-5_family-1928" 1 210
scaffold132|size266076	RepeatMasker	similarity	96044	96075	0.0	+	.	Target "Motif:(ACCCCA)n" 1 32
scaffold132|size266076	RepeatMasker	similarity	97427	97508	7.8	-	.	Target "Motif:rnd-5_family-3227" 98 273
scaffold132|size266076	RepeatMasker	similarity	97509	97652	20.8	-	.	Target "Motif:rnd-1_family-1272" 6 152
scaffold132|size266076	RepeatMasker	similarity	97653	97695	7.8	-	.	Target "Motif:rnd-5_family-3227" 1 97
scaffold132|size266076	RepeatMasker	similarity	97718	97785	14.9	+	.	Target "Motif:rnd-1_family-976" 275 341
scaffold132|size266076	RepeatMasker	similarity	97817	97916	8.1	+	.	Target "Motif:rnd-1_family-1116" 8 108
scaffold132|size266076	RepeatMasker	similarity	103547	103602	20.4	+	.	Target "Motif:(TGC)n" 1 57
scaffold132|size266076	RepeatMasker	similarity	106004	106080	23.4	+	.	Target "Motif:GA-rich" 1 76
scaffold132|size266076	RepeatMasker	similarity	110930	110957	4.0	+	.	Target "Motif:(CGGCT)n" 1 29
scaffold132|size266076	RepeatMasker	similarity	111697	111725	7.4	+	.	Target "Motif:(CAA)n" 1 29
scaffold132|size266076	RepeatMasker	similarity	116825	116852	12.6	+	.	Target "Motif:(TACAA)n" 1 27
scaffold132|size266076	RepeatMasker	similarity	125275	125337	18.0	+	.	Target "Motif:rnd-5_family-616" 2 63
scaffold132|size266076	RepeatMasker	similarity	125362	125468	16.6	-	.	Target "Motif:rnd-2_family-88" 881 970
scaffold132|size266076	RepeatMasker	similarity	125429	125475	12.8	+	.	Target "Motif:rnd-1_family-52" 1 48
scaffold132|size266076	RepeatMasker	similarity	125544	125696	21.3	+	.	Target "Motif:scaffold263|size151949_(dbseq-nr_223)_[76413,81959]" 24 173
scaffold132|size266076	RepeatMasker	similarity	125928	131276	25.2	-	.	Target "Motif:scaffold178|size795848_(dbseq-nr_718)_[393430,398968]" 107 5539
scaffold132|size266076	RepeatMasker	similarity	133875	134170	10.2	-	.	Target "Motif:genome_2_13490" 284 586
scaffold132|size266076	RepeatMasker	similarity	134101	134170	15.0	+	.	Target "Motif:rnd-5_family-755" 126 192
scaffold132|size266076	RepeatMasker	similarity	134171	134617	10.2	-	.	Target "Motif:genome_1_20055" 1 426
scaffold132|size266076	RepeatMasker	similarity	134621	134898	9.3	-	.	Target "Motif:genome_2_13490" 1 283
scaffold132|size266076	RepeatMasker	similarity	134907	134979	7.2	-	.	Target "Motif:rnd-1_family-80" 1489 1553
scaffold132|size266076	RepeatMasker	similarity	134980	135254	7.6	+	.	Target "Motif:genome_9_13036" 1 282
scaffold132|size266076	RepeatMasker	similarity	135258	135453	8.7	+	.	Target "Motif:genome_2_13490" 417 613
scaffold132|size266076	RepeatMasker	similarity	135462	135534	7.2	-	.	Target "Motif:rnd-1_family-80" 1489 1553
scaffold132|size266076	RepeatMasker	similarity	135535	135991	7.0	+	.	Target "Motif:genome_9_13036" 1 464
scaffold132|size266076	RepeatMasker	similarity	135989	136166	17.3	-	.	Target "Motif:rnd-1_family-26" 137 324
scaffold132|size266076	RepeatMasker	similarity	136167	136846	13.3	+	.	Target "Motif:(GAGGAG)n" 1 681
scaffold132|size266076	RepeatMasker	similarity	136848	136927	7.4	+	.	Target "Motif:rnd-2_family-88" 921 984
scaffold132|size266076	RepeatMasker	similarity	137130	137583	8.4	-	.	Target "Motif:rnd-1_family-1313" 1 456
scaffold132|size266076	RepeatMasker	similarity	137564	137732	10.7	-	.	Target "Motif:rnd-1_family-1313" 17 179
scaffold132|size266076	RepeatMasker	similarity	137749	137976	25.3	-	.	Target "Motif:rnd-5_family-423" 7 250
scaffold132|size266076	RepeatMasker	similarity	138001	138259	13.6	-	.	Target "Motif:rnd-1_family-929" 1 266
scaffold132|size266076	RepeatMasker	similarity	138254	138351	9.2	-	.	Target "Motif:rnd-5_family-2910" 1 98
scaffold132|size266076	RepeatMasker	similarity	138353	140055	4.2	+	.	Target "Motif:rnd-4_family-116" 1 1730
scaffold132|size266076	RepeatMasker	similarity	140059	140162	13.5	-	.	Target "Motif:rnd-1_family-1060" 1 104
scaffold132|size266076	RepeatMasker	similarity	141397	141649	20.1	-	.	Target "Motif:rnd-1_family-152" 2 237
scaffold132|size266076	RepeatMasker	similarity	141650	141800	12.3	+	.	Target "Motif:rnd-1_family-1228" 39 190
scaffold132|size266076	RepeatMasker	similarity	141803	141913	10.8	-	.	Target "Motif:genome_8_22558" 3 113
scaffold132|size266076	RepeatMasker	similarity	141941	142268	21.4	-	.	Target "Motif:rnd-1_family-512" 2 342
scaffold132|size266076	RepeatMasker	similarity	142260	142579	23.9	-	.	Target "Motif:rnd-1_family-315" 11 347
scaffold132|size266076	RepeatMasker	similarity	142594	143480	5.1	-	.	Target "Motif:rnd-1_family-37" 4940 5584
scaffold132|size266076	RepeatMasker	similarity	143479	143623	16.2	-	.	Target "Motif:rnd-1_family-755" 1 142
scaffold132|size266076	RepeatMasker	similarity	144204	144317	21.9	+	.	Target "Motif:rnd-1_family-936" 10 124
scaffold132|size266076	RepeatMasker	similarity	144341	144987	26.6	-	.	Target "Motif:rnd-1_family-438" 2334 2980
scaffold132|size266076	RepeatMasker	similarity	145015	145472	23.9	-	.	Target "Motif:scaffold312|size187761_(dbseq-nr_665)_[118269,124269]" 204 652
scaffold132|size266076	RepeatMasker	similarity	146701	146749	12.2	+	.	Target "Motif:rnd-1_family-60" 59 108
scaffold132|size266076	RepeatMasker	similarity	146718	146760	11.6	-	.	Target "Motif:rnd-1_family-135" 542 585
scaffold132|size266076	RepeatMasker	similarity	146795	146994	28.3	-	.	Target "Motif:rnd-1_family-914" 42 246
scaffold132|size266076	RepeatMasker	similarity	147132	147252	11.1	-	.	Target "Motif:rnd-1_family-91" 1 69
scaffold132|size266076	RepeatMasker	similarity	147404	147546	22.4	+	.	Target "Motif:rnd-5_family-3853" 185 311
scaffold132|size266076	RepeatMasker	similarity	147627	147770	20.3	-	.	Target "Motif:rnd-5_family-4906" 454 587
scaffold132|size266076	RepeatMasker	similarity	147801	148197	8.4	-	.	Target "Motif:scaffold5|size2025720_(dbseq-nr_679)_[1273151,1286701]" 7117 7502
scaffold132|size266076	RepeatMasker	similarity	148252	148278	12.2	+	.	Target "Motif:(TA)n" 1 28
scaffold132|size266076	RepeatMasker	similarity	148323	149592	13.2	+	.	Target "Motif:rnd-1_family-2" 1 1087
scaffold132|size266076	RepeatMasker	similarity	149590	149666	22.7	+	.	Target "Motif:scaffold3|size1191850_(dbseq-nr_493)_[349346,364513]" 8771 8845
scaffold132|size266076	RepeatMasker	similarity	149673	149926	18.8	+	.	Target "Motif:scaffold3|size1191850_(dbseq-nr_493)_[349346,364513]" 8376 8636
scaffold132|size266076	RepeatMasker	similarity	149927	150381	19.6	-	.	Target "Motif:scaffold5|size2025720_(dbseq-nr_679)_[1273151,1286701]" 589 1064
scaffold132|size266076	RepeatMasker	similarity	150192	150692	13.1	+	.	Target "Motif:scaffold3|size1191850_(dbseq-nr_493)_[349346,364513]" 8466 9017
scaffold132|size266076	RepeatMasker	similarity	150709	150951	25.4	-	.	Target "Motif:genome_8_432" 463 727
scaffold132|size266076	RepeatMasker	similarity	151177	151388	23.7	-	.	Target "Motif:rnd-5_family-4906" 52 296
scaffold132|size266076	RepeatMasker	similarity	151629	152045	19.6	+	.	Target "Motif:genome_5_5679" 1 435
scaffold132|size266076	RepeatMasker	similarity	152578	152619	7.1	-	.	Target "Motif:rnd-5_family-2086" 585 628
scaffold132|size266076	RepeatMasker	similarity	152588	152687	14.0	-	.	Target "Motif:rnd-1_family-60" 9 109
scaffold132|size266076	RepeatMasker	similarity	152691	153021	19.6	-	.	Target "Motif:rnd-1_family-86" 292 607
scaffold132|size266076	RepeatMasker	similarity	152936	153209	17.2	+	.	Target "Motif:rnd-1_family-502" 1 278
scaffold132|size266076	RepeatMasker	similarity	153239	153397	15.1	-	.	Target "Motif:rnd-1_family-52" 1 162
scaffold132|size266076	RepeatMasker	similarity	153405	153817	8.3	-	.	Target "Motif:genome_3_441" 262 674
scaffold132|size266076	RepeatMasker	similarity	153820	154486	8.4	+	.	Target "Motif:genome_3_441" 1 674
scaffold132|size266076	RepeatMasker	similarity	154492	154700	8.1	-	.	Target "Motif:genome_3_441" 51 260
scaffold132|size266076	RepeatMasker	similarity	154700	154922	14.1	-	.	Target "Motif:rnd-2_family-88" 771 973
scaffold132|size266076	RepeatMasker	similarity	154715	155093	14.3	+	.	Target "Motif:rnd-1_family-26" 1 354
scaffold132|size266076	RepeatMasker	similarity	155060	155097	10.5	-	.	Target "Motif:rnd-1_family-201" 27 65
scaffold132|size266076	RepeatMasker	similarity	155092	155141	4.0	-	.	Target "Motif:genome_3_441" 1 51
scaffold132|size266076	RepeatMasker	similarity	155169	155237	10.3	+	.	Target "Motif:rnd-1_family-91" 1 68
scaffold132|size266076	RepeatMasker	similarity	157299	157806	9.5	-	.	Target "Motif:genome_7_10266" 1 520
scaffold132|size266076	RepeatMasker	similarity	157872	157934	19.0	+	.	Target "Motif:(GTGA)n" 1 60
scaffold132|size266076	RepeatMasker	similarity	159995	160287	13.0	+	.	Target "Motif:genome_8_12029" 1 292
scaffold132|size266076	RepeatMasker	similarity	160528	160938	24.6	+	.	Target "Motif:genome_5_5679" 2 435
scaffold132|size266076	RepeatMasker	similarity	161026	161257	23.0	-	.	Target "Motif:rnd-1_family-272" 510 741
scaffold132|size266076	RepeatMasker	similarity	161274	161309	8.9	+	.	Target "Motif:(CACTCA)n" 1 40
scaffold132|size266076	RepeatMasker	similarity	162533	163252	28.7	-	.	Target "Motif:rnd-1_family-509" 26 1112
scaffold132|size266076	RepeatMasker	similarity	163408	163644	21.8	-	.	Target "Motif:rnd-1_family-311" 1100 1335
scaffold132|size266076	RepeatMasker	similarity	163779	164022	23.4	+	.	Target "Motif:rnd-4_family-212" 1721 1967
scaffold132|size266076	RepeatMasker	similarity	164034	164179	24.9	+	.	Target "Motif:rnd-5_family-2695" 3 141
scaffold132|size266076	RepeatMasker	similarity	164627	164655	4.2	+	.	Target "Motif:(CAATA)n" 1 28
scaffold132|size266076	RepeatMasker	similarity	165599	165655	11.2	+	.	Target "Motif:rnd-5_family-2086" 623 676
scaffold132|size266076	RepeatMasker	similarity	165611	165685	8.8	-	.	Target "Motif:rnd-1_family-91" 1 69
scaffold132|size266076	RepeatMasker	similarity	165720	166348	5.9	-	.	Target "Motif:genome_5_2387" 1 631
scaffold132|size266076	RepeatMasker	similarity	166351	166640	19.5	+	.	Target "Motif:rnd-1_family-26" 1 324
scaffold132|size266076	RepeatMasker	similarity	166664	166975	17.7	+	.	Target "Motif:rnd-5_family-3167" 1 315
scaffold132|size266076	RepeatMasker	similarity	167079	167365	18.5	+	.	Target "Motif:genome_3_19411" 1 309
scaffold132|size266076	RepeatMasker	similarity	167366	167431	22.1	-	.	Target "Motif:genome_8_12120" 386 457
scaffold132|size266076	RepeatMasker	similarity	167432	167659	14.9	-	.	Target "Motif:genome_10_2906" 510 744
scaffold132|size266076	RepeatMasker	similarity	167660	167706	0.0	+	.	Target "Motif:(GGCAGACTTT)n" 1 47
scaffold132|size266076	RepeatMasker	similarity	167707	167766	14.9	-	.	Target "Motif:genome_10_2906" 419 509
scaffold132|size266076	RepeatMasker	similarity	167772	167928	21.8	+	.	Target "Motif:genome_3_19411" 237 392
scaffold132|size266076	RepeatMasker	similarity	167937	168198	17.0	-	.	Target "Motif:genome_8_12120" 1 267
scaffold132|size266076	RepeatMasker	similarity	168199	168301	17.6	+	.	Target "Motif:genome_3_19411" 306 392
scaffold132|size266076	RepeatMasker	similarity	168324	168492	27.5	-	.	Target "Motif:genome_7_18053" 232 400
scaffold132|size266076	RepeatMasker	similarity	168500	168665	15.5	-	.	Target "Motif:rnd-5_family-884" 12 244
scaffold132|size266076	RepeatMasker	similarity	168828	169040	14.7	+	.	Target "Motif:rnd-4_family-1649" 1 210
scaffold132|size266076	RepeatMasker	similarity	169041	172800	1.7	-	.	Target "Motif:scaffold230|size167806_(dbseq-nr_188)_[124304,130861]" 2820 6558
scaffold132|size266076	RepeatMasker	similarity	172801	178617	0.0	-	.	Target "Motif:scaffold132|size266076_(dbseq-nr_90)_[172784,178600]" 1 5817
scaffold132|size266076	RepeatMasker	similarity	178618	181445	1.8	-	.	Target "Motif:scaffold230|size167806_(dbseq-nr_188)_[124304,130861]" 1 2821
scaffold132|size266076	RepeatMasker	similarity	181446	181532	22.3	-	.	Target "Motif:rnd-1_family-56" 13 101
scaffold132|size266076	RepeatMasker	similarity	181533	181873	17.4	+	.	Target "Motif:rnd-4_family-1649" 277 703
scaffold132|size266076	RepeatMasker	similarity	181967	182141	28.2	-	.	Target "Motif:rnd-5_family-1141" 70 237
scaffold132|size266076	RepeatMasker	similarity	187727	187794	1.5	-	.	Target "Motif:rnd-1_family-91" 1 68
scaffold132|size266076	RepeatMasker	similarity	187796	188063	7.7	+	.	Target "Motif:(CTTCTT)n" 1 268
scaffold132|size266076	RepeatMasker	similarity	188064	188228	22.3	+	.	Target "Motif:rnd-4_family-169" 85 246
scaffold132|size266076	RepeatMasker	similarity	188085	188425	7.8	+	.	Target "Motif:rnd-1_family-31" 1 340
scaffold132|size266076	RepeatMasker	similarity	188426	188652	13.3	-	.	Target "Motif:rnd-1_family-30" 1 531
scaffold132|size266076	RepeatMasker	similarity	188620	188656	13.5	+	.	Target "Motif:rnd-1_family-130" 3 40
scaffold132|size266076	RepeatMasker	similarity	188733	189147	5.8	+	.	Target "Motif:genome_7_3728" 1 449
scaffold132|size266076	RepeatMasker	similarity	189210	189267	24.1	-	.	Target "Motif:rnd-1_family-768" 9 66
scaffold132|size266076	RepeatMasker	similarity	189325	189693	18.7	-	.	Target "Motif:genome_3_19411" 1 392
scaffold132|size266076	RepeatMasker	similarity	189818	189910	35.5	+	.	Target "Motif:genome_9_1663" 122 214
scaffold132|size266076	RepeatMasker	similarity	190265	190420	33.8	+	.	Target "Motif:genome_9_11612" 249 405
scaffold132|size266076	RepeatMasker	similarity	190297	190444	30.8	-	.	Target "Motif:genome_2_9627" 2 150
scaffold132|size266076	RepeatMasker	similarity	190846	191026	29.1	-	.	Target "Motif:genome_2_3381" 310 492
scaffold132|size266076	RepeatMasker	similarity	190918	191287	12.4	+	.	Target "Motif:rnd-4_family-927" 12 373
scaffold132|size266076	RepeatMasker	similarity	191708	192065	21.1	-	.	Target "Motif:genome_2_9627" 34 418
scaffold132|size266076	RepeatMasker	similarity	192110	192208	16.2	+	.	Target "Motif:genome_11_20665" 4 102
scaffold132|size266076	RepeatMasker	similarity	192428	192962	19.9	+	.	Target "Motif:rnd-1_family-667" 195 702
scaffold132|size266076	RepeatMasker	similarity	192976	193355	10.6	-	.	Target "Motif:rnd-1_family-984" 1 380
scaffold132|size266076	RepeatMasker	similarity	193179	193425	20.3	+	.	Target "Motif:rnd-1_family-904" 168 413
scaffold132|size266076	RepeatMasker	similarity	193395	193459	12.5	+	.	Target "Motif:rnd-1_family-1266" 4 85
scaffold132|size266076	RepeatMasker	similarity	193732	194007	16.6	-	.	Target "Motif:rnd-1_family-354" 191 459
scaffold132|size266076	RepeatMasker	similarity	194307	194565	12.4	-	.	Target "Motif:rnd-1_family-336" 1 259
scaffold132|size266076	RepeatMasker	similarity	194674	195044	14.6	-	.	Target "Motif:rnd-1_family-866" 1 345
scaffold132|size266076	RepeatMasker	similarity	195045	195225	13.8	+	.	Target "Motif:genome_11_20665" 1124 1304
scaffold132|size266076	RepeatMasker	similarity	195050	195244	26.5	+	.	Target "Motif:rnd-5_family-222" 298 501
scaffold132|size266076	RepeatMasker	similarity	195245	195784	17.4	+	.	Target "Motif:genome_4_2290" 1 537
scaffold132|size266076	RepeatMasker	similarity	195681	196067	4.1	-	.	Target "Motif:genome_4_2290" 439 827
scaffold132|size266076	RepeatMasker	similarity	196063	196161	17.2	+	.	Target "Motif:genome_4_2290" 717 813
scaffold132|size266076	RepeatMasker	similarity	196162	196191	0.0	+	.	Target "Motif:(TGTTT)n" 1 30
scaffold132|size266076	RepeatMasker	similarity	196192	196248	12.3	+	.	Target "Motif:genome_4_2290" 854 910
scaffold132|size266076	RepeatMasker	similarity	196256	196585	11.3	+	.	Target "Motif:genome_4_2290" 975 1296
scaffold132|size266076	RepeatMasker	similarity	207146	207185	15.4	+	.	Target "Motif:GA-rich" 1 39
scaffold132|size266076	RepeatMasker	similarity	207608	207667	19.7	-	.	Target "Motif:rnd-4_family-390" 6 61
scaffold132|size266076	RepeatMasker	similarity	211120	211140	5.0	+	.	Target "Motif:(GCT)n" 1 21
scaffold132|size266076	RepeatMasker	similarity	211290	211364	30.9	+	.	Target "Motif:(TCG)n" 1 75
scaffold132|size266076	RepeatMasker	similarity	211735	211776	19.0	+	.	Target "Motif:(ATG)n" 1 42
scaffold132|size266076	RepeatMasker	similarity	214788	214880	18.3	+	.	Target "Motif:rnd-1_family-752" 1 94
scaffold132|size266076	RepeatMasker	similarity	214805	215692	21.2	-	.	Target "Motif:rnd-1_family-347" 166 1072
scaffold132|size266076	RepeatMasker	similarity	215832	215992	19.4	-	.	Target "Motif:rnd-1_family-347" 1 155
scaffold132|size266076	RepeatMasker	similarity	215954	216686	17.1	+	.	Target "Motif:rnd-1_family-292" 1 717
scaffold132|size266076	RepeatMasker	similarity	216687	216721	2.9	+	.	Target "Motif:(TTTC)n" 1 35
scaffold132|size266076	RepeatMasker	similarity	216722	216907	19.7	+	.	Target "Motif:rnd-1_family-294" 218 406
scaffold132|size266076	RepeatMasker	similarity	216944	217050	17.9	-	.	Target "Motif:rnd-1_family-1237" 37 145
scaffold132|size266076	RepeatMasker	similarity	217062	217755	19.9	+	.	Target "Motif:rnd-1_family-1191" 1 442
scaffold132|size266076	RepeatMasker	similarity	217757	218228	19.1	+	.	Target "Motif:rnd-1_family-542" 19 485
scaffold132|size266076	RepeatMasker	similarity	218242	218483	26.1	-	.	Target "Motif:genome_11_172910-9]15" 297 538
scaffold132|size266076	RepeatMasker	similarity	218705	218752	19.2	-	.	Target "Motif:genome_11_172910-9]15" 84 130
scaffold132|size266076	RepeatMasker	similarity	218754	218819	28.8	-	.	Target "Motif:rnd-4_family-237" 26 91
scaffold132|size266076	RepeatMasker	similarity	220390	220573	19.0	-	.	Target "Motif:rnd-5_family-275" 327 511
scaffold132|size266076	RepeatMasker	similarity	220564	220618	10.9	-	.	Target "Motif:genome_7_1761" 1 56
scaffold132|size266076	RepeatMasker	similarity	220871	221086	14.3	-	.	Target "Motif:rnd-1_family-1167" 1 235
scaffold132|size266076	RepeatMasker	similarity	221157	221568	9.8	+	.	Target "Motif:rnd-1_family-1388" 1 409
scaffold132|size266076	RepeatMasker	similarity	221562	221714	16.3	+	.	Target "Motif:rnd-1_family-1370" 1 153
scaffold132|size266076	RepeatMasker	similarity	221717	221781	4.7	+	.	Target "Motif:rnd-5_family-18" 2 65
scaffold132|size266076	RepeatMasker	similarity	221786	221973	7.9	+	.	Target "Motif:rnd-1_family-644" 1 179
scaffold132|size266076	RepeatMasker	similarity	221968	222442	8.6	+	.	Target "Motif:rnd-1_family-644" 873 1353
scaffold132|size266076	RepeatMasker	similarity	222428	222500	21.9	+	.	Target "Motif:rnd-1_family-1224" 1 77
scaffold132|size266076	RepeatMasker	similarity	222538	222691	21.7	-	.	Target "Motif:rnd-5_family-1029" 29 194
scaffold132|size266076	RepeatMasker	similarity	224029	224620	24.7	-	.	Target "Motif:rnd-1_family-567" 1 662
scaffold132|size266076	RepeatMasker	similarity	224621	224677	30.0	+	.	Target "Motif:rnd-1_family-712" 315 370
scaffold132|size266076	RepeatMasker	similarity	224813	224892	22.8	+	.	Target "Motif:rnd-5_family-769" 164 231
scaffold132|size266076	RepeatMasker	similarity	224917	225247	14.3	+	.	Target "Motif:genome_12_17919" 1 357
scaffold132|size266076	RepeatMasker	similarity	225628	225784	18.2	+	.	Target "Motif:rnd-5_family-1784" 91 245
scaffold132|size266076	RepeatMasker	similarity	225787	225847	11.5	-	.	Target "Motif:rnd-1_family-1229" 13 73
scaffold132|size266076	RepeatMasker	similarity	225916	227165	19.1	+	.	Target "Motif:rnd-1_family-673" 1 927
scaffold132|size266076	RepeatMasker	similarity	227162	228261	15.3	-	.	Target "Motif:rnd-1_family-769" 92 1191
scaffold132|size266076	RepeatMasker	similarity	228262	228611	23.4	-	.	Target "Motif:scaffold263|size151949_(dbseq-nr_223)_[76413,81959]" 5159 5547
scaffold132|size266076	RepeatMasker	similarity	228612	228644	0.0	+	.	Target "Motif:(CCACCCTC)n" 1 33
scaffold132|size266076	RepeatMasker	similarity	228645	231976	23.4	-	.	Target "Motif:scaffold263|size151949_(dbseq-nr_223)_[76413,81959]" 1707 5158
scaffold132|size266076	RepeatMasker	similarity	232032	233665	23.8	-	.	Target "Motif:scaffold263|size151949_(dbseq-nr_223)_[76413,81959]" 1 1685
scaffold132|size266076	RepeatMasker	similarity	233666	233823	23.5	-	.	Target "Motif:rnd-1_family-1193" 60 230
scaffold132|size266076	RepeatMasker	similarity	233821	233958	10.2	+	.	Target "Motif:genome_12_17919" 336 473
scaffold132|size266076	RepeatMasker	similarity	233976	234057	13.8	+	.	Target "Motif:rnd-1_family-72" 1 355
scaffold132|size266076	RepeatMasker	similarity	234058	234379	9.8	-	.	Target "Motif:rnd-1_family-31" 323 570
scaffold132|size266076	RepeatMasker	similarity	234380	235574	20.6	-	.	Target "Motif:scaffold263|size151949_(dbseq-nr_223)_[76413,81959]" 47 1260
scaffold132|size266076	RepeatMasker	similarity	235607	235765	22.9	-	.	Target "Motif:rnd-1_family-1193" 60 231
scaffold132|size266076	RepeatMasker	similarity	235763	235900	17.5	+	.	Target "Motif:genome_12_17919" 336 473
scaffold132|size266076	RepeatMasker	similarity	235926	236235	8.4	-	.	Target "Motif:genome_3_13440" 1 311
scaffold132|size266076	RepeatMasker	similarity	244578	244613	16.3	+	.	Target "Motif:(GGCAGC)n" 1 36
scaffold132|size266076	RepeatMasker	similarity	245019	245263	29.0	-	.	Target "Motif:rnd-5_family-392" 280 528
scaffold132|size266076	RepeatMasker	similarity	245168	245414	30.0	-	.	Target "Motif:genome_5_2387" 204 429
scaffold132|size266076	RepeatMasker	similarity	245319	245607	31.1	-	.	Target "Motif:genome_2_13648" 12 285
scaffold132|size266076	RepeatMasker	similarity	246116	246600	5.6	-	.	Target "Motif:genome_2_13625" 1 505
scaffold132|size266076	RepeatMasker	similarity	246643	247045	14.4	+	.	Target "Motif:rnd-5_family-2261" 1 384
scaffold132|size266076	RepeatMasker	similarity	247069	247269	19.8	-	.	Target "Motif:genome_6_1537" 239 439
scaffold132|size266076	RepeatMasker	similarity	247270	247713	10.1	-	.	Target "Motif:rnd-1_family-787" 1 451
scaffold132|size266076	RepeatMasker	similarity	247714	248169	18.3	+	.	Target "Motif:rnd-5_family-418" 1 692
scaffold132|size266076	RepeatMasker	similarity	248364	248610	21.7	-	.	Target "Motif:rnd-5_family-766" 234 479
scaffold132|size266076	RepeatMasker	similarity	248515	248664	26.1	+	.	Target "Motif:rnd-1_family-377" 5 124
scaffold132|size266076	RepeatMasker	similarity	248636	248891	16.7	+	.	Target "Motif:rnd-5_family-418" 693 945
scaffold132|size266076	RepeatMasker	similarity	248726	249414	29.8	-	.	Target "Motif:genome_3_7906" 1 675
scaffold132|size266076	RepeatMasker	similarity	249180	249418	12.1	+	.	Target "Motif:genome_1_1584" 268 506
scaffold132|size266076	RepeatMasker	similarity	251221	251546	22.6	+	.	Target "Motif:rnd-5_family-1024" 503 733
scaffold132|size266076	RepeatMasker	similarity	252494	252770	27.7	-	.	Target "Motif:rnd-5_family-372" 195 418
scaffold132|size266076	RepeatMasker	similarity	258506	258659	1.6	-	.	Target "Motif:rnd-1_family-1271" 1 143
scaffold132|size266076	RepeatMasker	similarity	260278	260517	2.1	-	.	Target "Motif:rnd-1_family-1364" 3 242
scaffold132|size266076	RepeatMasker	similarity	261123	261334	27.9	-	.	Target "Motif:scaffold230|size167806_(dbseq-nr_188)_[124304,130861]" 287 499
scaffold132|size266076	RepeatMasker	similarity	261277	261358	23.5	+	.	Target "Motif:rnd-1_family-644" 595 675
scaffold132|size266076	RepeatMasker	similarity	261382	261466	21.4	+	.	Target "Motif:rnd-1_family-1064" 25 113
scaffold132|size266076	RepeatMasker	similarity	262138	262455	18.2	+	.	Target "Motif:scaffold170|size558746_(dbseq-nr_246)_[277812,288266]" 1685 2007
scaffold132|size266076	RepeatMasker	similarity	262406	262562	17.4	-	.	Target "Motif:rnd-5_family-1816" 463 619
scaffold132|size266076	RepeatMasker	similarity	262559	262630	11.1	+	.	Target "Motif:scaffold170|size558746_(dbseq-nr_246)_[277812,288266]" 2015 2093
scaffold132|size266076	RepeatMasker	similarity	262633	262713	13.5	+	.	Target "Motif:rnd-1_family-399" 233 313
scaffold132|size266076	RepeatMasker	similarity	262644	264686	21.2	+	.	Target "Motif:scaffold170|size558746_(dbseq-nr_246)_[277812,288266]" 2460 4487
scaffold132|size266076	RepeatMasker	similarity	264687	265061	7.5	+	.	Target "Motif:genome_12_21001" 1 379
scaffold132|size266076	RepeatMasker	similarity	265062	265202	6.7	+	.	Target "Motif:scaffold170|size558746_(dbseq-nr_246)_[277812,288266]" 4484 4626
scaffold1332|size18604	RepeatMasker	similarity	1	377	13.5	-	.	Target "Motif:scaffold61|size850897_(dbseq-nr_469)_[557107,562633]" 5049 5450
scaffold1332|size18604	RepeatMasker	similarity	380	1127	13.4	+	.	Target "Motif:rnd-1_family-289" 1989 2736
scaffold1332|size18604	RepeatMasker	similarity	1106	1629	13.8	+	.	Target "Motif:rnd-5_family-1738" 15460 15983
scaffold1332|size18604	RepeatMasker	similarity	1637	1775	0.7	-	.	Target "Motif:genome_12_19413" 316 454
scaffold1332|size18604	RepeatMasker	similarity	1802	2278	25.4	-	.	Target "Motif:scaffold170|size558746_(dbseq-nr_246)_[277812,288266]" 4182 4626
scaffold1332|size18604	RepeatMasker	similarity	2297	2427	16.4	-	.	Target "Motif:rnd-4_family-2636" 3997 4137
scaffold1332|size18604	RepeatMasker	similarity	5282	6330	5.8	-	.	Target "Motif:rnd-4_family-212" 925 1979
scaffold1332|size18604	RepeatMasker	similarity	6331	6778	17.8	+	.	Target "Motif:genome_2_12470" 1 458
scaffold1332|size18604	RepeatMasker	similarity	6780	6866	4.6	+	.	Target "Motif:rnd-1_family-21" 1 166
scaffold1332|size18604	RepeatMasker	similarity	6867	7803	5.0	-	.	Target "Motif:rnd-1_family-230" 1 965
scaffold1332|size18604	RepeatMasker	similarity	7804	9494	4.6	+	.	Target "Motif:rnd-1_family-21" 167 3427
scaffold1332|size18604	RepeatMasker	similarity	9752	10705	2.5	+	.	Target "Motif:genome_9_9011" 1 966
scaffold1332|size18604	RepeatMasker	similarity	10735	10873	19.8	-	.	Target "Motif:rnd-5_family-239" 227 342
scaffold1332|size18604	RepeatMasker	similarity	10737	10892	23.7	+	.	Target "Motif:genome_3_21789" 1 140
scaffold1332|size18604	RepeatMasker	similarity	10967	11091	20.4	-	.	Target "Motif:rnd-5_family-4603" 149 267
scaffold1332|size18604	RepeatMasker	similarity	11186	11357	16.9	+	.	Target "Motif:genome_12_13052" 46 195
scaffold1332|size18604	RepeatMasker	similarity	11366	11659	20.6	-	.	Target "Motif:rnd-5_family-4415" 1854 2135
scaffold1332|size18604	RepeatMasker	similarity	11766	12623	25.9	-	.	Target "Motif:rnd-1_family-142" 137 959
scaffold1332|size18604	RepeatMasker	similarity	12624	12893	17.1	+	.	Target "Motif:genome_8_12029" 1 290
scaffold1332|size18604	RepeatMasker	similarity	12917	13210	28.6	+	.	Target "Motif:rnd-1_family-276" 910 1223
scaffold1332|size18604	RepeatMasker	similarity	13258	14005	7.1	+	.	Target "Motif:genome_1_5438" 1 758
scaffold1332|size18604	RepeatMasker	similarity	14387	14422	16.3	+	.	Target "Motif:(TTGCTTT)n" 1 36
scaffold1332|size18604	RepeatMasker	similarity	14739	14836	6.1	-	.	Target "Motif:genome_1_8676" 169 267
scaffold1332|size18604	RepeatMasker	similarity	17788	18158	5.9	-	.	Target "Motif:genome_12_77300-9]2" 1 373
scaffold1332|size18604	RepeatMasker	similarity	18198	18576	15.3	-	.	Target "Motif:rnd-1_family-26" 1 354
scaffold1332|size18604	RepeatMasker	similarity	18367	18632	10.1	+	.	Target "Motif:rnd-2_family-88" 771 1004
scaffold1339|size9090	RepeatMasker	similarity	6	584	30.1	+	.	Target "Motif:rnd-1_family-958" 127 731
scaffold1339|size9090	RepeatMasker	similarity	846	1222	17.4	-	.	Target "Motif:rnd-1_family-1260" 1 384
scaffold1339|size9090	RepeatMasker	similarity	1823	1911	14.8	-	.	Target "Motif:genome_7_3728" 1 89
scaffold1339|size9090	RepeatMasker	similarity	2070	2918	17.2	+	.	Target "Motif:rnd-5_family-7358" 41 888
scaffold1339|size9090	RepeatMasker	similarity	3096	3236	8.8	+	.	Target "Motif:genome_9_9865" 1 137
scaffold1339|size9090	RepeatMasker	similarity	3111	3547	9.7	+	.	Target "Motif:genome_12_45270-9]2" 3 437
scaffold1339|size9090	RepeatMasker	similarity	3931	3956	12.7	+	.	Target "Motif:(TACAA)n" 1 26
scaffold1339|size9090	RepeatMasker	similarity	4008	4422	17.4	-	.	Target "Motif:rnd-4_family-710" 1 703
scaffold1339|size9090	RepeatMasker	similarity	4142	4446	12.7	+	.	Target "Motif:rnd-1_family-29" 6 299
scaffold1339|size9090	RepeatMasker	similarity	4428	4489	1.7	+	.	Target "Motif:rnd-1_family-202" 1053 1113
scaffold1339|size9090	RepeatMasker	similarity	5389	5795	3.2	+	.	Target "Motif:rnd-5_family-1793" 1 416
scaffold1339|size9090	RepeatMasker	similarity	5774	6113	2.4	+	.	Target "Motif:rnd-5_family-1793" 841 1180
scaffold1339|size9090	RepeatMasker	similarity	6117	7005	9.3	-	.	Target "Motif:rnd-1_family-853" 347 1238
scaffold1339|size9090	RepeatMasker	similarity	7005	7377	11.3	-	.	Target "Motif:rnd-1_family-901" 1 396
scaffold1339|size9090	RepeatMasker	similarity	7368	7396	3.5	-	.	Target "Motif:rnd-1_family-202" 1052 1080
scaffold133|size826974	RepeatMasker	similarity	5	380	6.2	+	.	Target "Motif:rnd-1_family-116" 41 417
scaffold133|size826974	RepeatMasker	similarity	418	974	2.1	+	.	Target "Motif:rnd-1_family-116" 392 949
scaffold133|size826974	RepeatMasker	similarity	942	984	7.0	-	.	Target "Motif:rnd-1_family-135" 540 583
scaffold133|size826974	RepeatMasker	similarity	1127	1222	15.6	-	.	Target "Motif:rnd-4_family-227" 926 1021
scaffold133|size826974	RepeatMasker	similarity	1300	1395	9.4	-	.	Target "Motif:rnd-4_family-227" 926 1021
scaffold133|size826974	RepeatMasker	similarity	1474	1568	8.4	-	.	Target "Motif:rnd-4_family-227" 926 1021
scaffold133|size826974	RepeatMasker	similarity	1647	1743	13.8	-	.	Target "Motif:rnd-4_family-227" 928 1021
scaffold133|size826974	RepeatMasker	similarity	1649	1761	27.9	-	.	Target "Motif:rnd-1_family-899" 8 120
scaffold133|size826974	RepeatMasker	similarity	2020	2062	28.3	+	.	Target "Motif:(GTT)n" 1 43
scaffold133|size826974	RepeatMasker	similarity	10839	10870	11.5	+	.	Target "Motif:A-rich" 1 30
scaffold133|size826974	RepeatMasker	similarity	16208	16274	17.5	+	.	Target "Motif:rnd-4_family-390" 1 65
scaffold133|size826974	RepeatMasker	similarity	16816	18782	6.4	+	.	Target "Motif:scaffold171|size496807_(dbseq-nr_295)_[215868,222163]" 1 1945
scaffold133|size826974	RepeatMasker	similarity	18778	22247	5.3	+	.	Target "Motif:scaffold171|size496807_(dbseq-nr_295)_[215868,222163]" 2826 6296
scaffold133|size826974	RepeatMasker	similarity	22591	23024	6.7	-	.	Target "Motif:genome_1_6799" 1 435
scaffold133|size826974	RepeatMasker	similarity	26939	26969	11.9	+	.	Target "Motif:(CCTC)n" 1 29
scaffold133|size826974	RepeatMasker	similarity	27561	27584	13.9	+	.	Target "Motif:(GCTC)n" 1 24
scaffold133|size826974	RepeatMasker	similarity	40899	40928	7.0	+	.	Target "Motif:(ACCATA)n" 1 33
scaffold133|size826974	RepeatMasker	similarity	42240	42649	9.8	+	.	Target "Motif:genome_1_17335" 1 335
scaffold133|size826974	RepeatMasker	similarity	43578	43846	32.5	+	.	Target "Motif:rnd-1_family-910" 258 537
scaffold133|size826974	RepeatMasker	similarity	44902	44964	23.8	-	.	Target "Motif:rnd-5_family-1212" 1508 1570
scaffold133|size826974	RepeatMasker	similarity	46217	46411	8.7	-	.	Target "Motif:rnd-1_family-914" 52 246
scaffold133|size826974	RepeatMasker	similarity	46407	46474	17.3	-	.	Target "Motif:rnd-1_family-261" 1 64
scaffold133|size826974	RepeatMasker	similarity	46500	46947	24.1	-	.	Target "Motif:rnd-1_family-383" 914 1359
scaffold133|size826974	RepeatMasker	similarity	47054	47289	25.6	+	.	Target "Motif:rnd-5_family-1771" 611 837
scaffold133|size826974	RepeatMasker	similarity	47275	47314	28.5	+	.	Target "Motif:rnd-5_family-4009" 865 1109
scaffold133|size826974	RepeatMasker	similarity	47315	47524	28.2	-	.	Target "Motif:rnd-1_family-930" 21 230
scaffold133|size826974	RepeatMasker	similarity	47707	48396	24.2	-	.	Target "Motif:rnd-1_family-820" 9 697
scaffold133|size826974	RepeatMasker	similarity	48397	48586	28.8	+	.	Target "Motif:rnd-5_family-4009" 1253 2151
scaffold133|size826974	RepeatMasker	similarity	48706	49293	29.1	-	.	Target "Motif:rnd-1_family-888" 3 532
scaffold133|size826974	RepeatMasker	similarity	49717	49848	28.6	+	.	Target "Motif:rnd-1_family-1139" 6 133
scaffold133|size826974	RepeatMasker	similarity	49846	49914	14.1	-	.	Target "Motif:rnd-1_family-914" 259 325
scaffold133|size826974	RepeatMasker	similarity	49975	50216	9.5	-	.	Target "Motif:rnd-1_family-914" 34 366
scaffold133|size826974	RepeatMasker	similarity	50256	55160	4.4	-	.	Target "Motif:rnd-5_family-2386" 710 5629
scaffold133|size826974	RepeatMasker	similarity	55096	55175	26.9	-	.	Target "Motif:rnd-1_family-124" 443 521
scaffold133|size826974	RepeatMasker	similarity	55474	56158	4.5	-	.	Target "Motif:rnd-5_family-2386" 1 710
scaffold133|size826974	RepeatMasker	similarity	56166	56502	2.1	+	.	Target "Motif:genome_4_4787" 1 335
scaffold133|size826974	RepeatMasker	similarity	56496	56764	13.4	+	.	Target "Motif:rnd-4_family-169" 35 304
scaffold133|size826974	RepeatMasker	similarity	56501	56784	12.1	+	.	Target "Motif:rnd-1_family-85" 1 374
scaffold133|size826974	RepeatMasker	similarity	56752	56801	16.7	-	.	Target "Motif:rnd-1_family-77" 1 48
scaffold133|size826974	RepeatMasker	similarity	56805	57448	5.9	+	.	Target "Motif:genome_5_2387" 1 631
scaffold133|size826974	RepeatMasker	similarity	57449	57777	8.8	+	.	Target "Motif:rnd-1_family-17" 53 554
scaffold133|size826974	RepeatMasker	similarity	57744	57802	11.2	+	.	Target "Motif:rnd-1_family-130" 1 54
scaffold133|size826974	RepeatMasker	similarity	57776	58714	2.4	+	.	Target "Motif:genome_4_4787" 332 1266
scaffold133|size826974	RepeatMasker	similarity	58757	58843	15.1	+	.	Target "Motif:genome_1_17335" 341 427
scaffold133|size826974	RepeatMasker	similarity	58844	59032	11.3	+	.	Target "Motif:rnd-1_family-1124" 1 183
scaffold133|size826974	RepeatMasker	similarity	59848	61399	9.5	+	.	Target "Motif:rnd-1_family-1124" 205 1708
scaffold133|size826974	RepeatMasker	similarity	61531	61628	10.2	+	.	Target "Motif:rnd-1_family-1124" 1749 1877
scaffold133|size826974	RepeatMasker	similarity	61737	62481	13.6	-	.	Target "Motif:rnd-5_family-2391" 23 778
scaffold133|size826974	RepeatMasker	similarity	62483	62569	7.2	+	.	Target "Motif:(CCAAGTGAAA)n" 1 88
scaffold133|size826974	RepeatMasker	similarity	62571	62634	9.4	-	.	Target "Motif:genome_11_13808" 399 472
scaffold133|size826974	RepeatMasker	similarity	62644	62889	22.3	+	.	Target "Motif:rnd-5_family-3738" 1 248
scaffold133|size826974	RepeatMasker	similarity	62784	62980	20.5	+	.	Target "Motif:rnd-1_family-4" 733 945
scaffold133|size826974	RepeatMasker	similarity	62915	63045	13.0	+	.	Target "Motif:rnd-5_family-3031" 1 134
scaffold133|size826974	RepeatMasker	similarity	63047	64882	9.6	+	.	Target "Motif:rnd-1_family-4" 1 1916
scaffold133|size826974	RepeatMasker	similarity	64883	65186	24.4	-	.	Target "Motif:rnd-1_family-8" 1 292
scaffold133|size826974	RepeatMasker	similarity	65187	66030	9.6	+	.	Target "Motif:rnd-1_family-4" 1917 2799
scaffold133|size826974	RepeatMasker	similarity	66046	66401	3.1	-	.	Target "Motif:rnd-1_family-1216" 1 368
scaffold133|size826974	RepeatMasker	similarity	66176	67176	3.6	+	.	Target "Motif:rnd-1_family-1071" 1 993
scaffold133|size826974	RepeatMasker	similarity	67178	67361	24.1	-	.	Target "Motif:rnd-1_family-8" 122 307
scaffold133|size826974	RepeatMasker	similarity	67208	67515	21.9	-	.	Target "Motif:rnd-5_family-1153" 1 303
scaffold133|size826974	RepeatMasker	similarity	67345	67703	19.6	-	.	Target "Motif:genome_11_13808" 1 300
scaffold133|size826974	RepeatMasker	similarity	70039	70079	12.5	+	.	Target "Motif:rnd-1_family-201" 20 59
scaffold133|size826974	RepeatMasker	similarity	70050	70218	6.4	+	.	Target "Motif:rnd-1_family-72" 160 318
scaffold133|size826974	RepeatMasker	similarity	70220	70273	11.1	-	.	Target "Motif:rnd-1_family-164" 1146 1201
scaffold133|size826974	RepeatMasker	similarity	70233	70486	8.1	+	.	Target "Motif:rnd-1_family-1072" 1 248
scaffold133|size826974	RepeatMasker	similarity	70550	70810	14.2	+	.	Target "Motif:rnd-1_family-164" 146 415
scaffold133|size826974	RepeatMasker	similarity	70819	71132	17.2	+	.	Target "Motif:rnd-1_family-164" 951 1199
scaffold133|size826974	RepeatMasker	similarity	71140	71576	11.2	-	.	Target "Motif:rnd-1_family-31" 1 467
scaffold133|size826974	RepeatMasker	similarity	71245	71628	10.9	+	.	Target "Motif:rnd-1_family-30" 214 576
scaffold133|size826974	RepeatMasker	similarity	71710	71751	4.8	-	.	Target "Motif:rnd-1_family-1297" 256 297
scaffold133|size826974	RepeatMasker	similarity	71757	71986	24.7	-	.	Target "Motif:rnd-1_family-315" 12 239
scaffold133|size826974	RepeatMasker	similarity	72515	73599	12.6	+	.	Target "Motif:rnd-1_family-280" 107 1210
scaffold133|size826974	RepeatMasker	similarity	73601	73779	18.7	+	.	Target "Motif:rnd-1_family-658" 74 254
scaffold133|size826974	RepeatMasker	similarity	73819	73854	5.6	+	.	Target "Motif:scaffold40|size1212554_(dbseq-nr_398)_[644842,651323]" 2 38
scaffold133|size826974	RepeatMasker	similarity	73825	78237	15.3	+	.	Target "Motif:scaffold59|size999685_(dbseq-nr_521)_[837204,843678]" 9 4429
scaffold133|size826974	RepeatMasker	similarity	78249	78859	23.1	+	.	Target "Motif:rnd-1_family-849" 478 1086
scaffold133|size826974	RepeatMasker	similarity	78848	78999	30.5	+	.	Target "Motif:rnd-5_family-243" 8 159
scaffold133|size826974	RepeatMasker	similarity	79176	80638	21.9	+	.	Target "Motif:rnd-5_family-243" 340 1867
scaffold133|size826974	RepeatMasker	similarity	80864	80924	16.4	+	.	Target "Motif:genome_12_13613" 464 524
scaffold133|size826974	RepeatMasker	similarity	80925	82172	11.8	+	.	Target "Motif:scaffold61|size850897_(dbseq-nr_469)_[557107,562633]" 4267 5527
scaffold133|size826974	RepeatMasker	similarity	82311	82603	20.8	-	.	Target "Motif:genome_10_2906" 1 299
scaffold133|size826974	RepeatMasker	similarity	82652	83037	20.8	-	.	Target "Motif:genome_5_5679" 1 435
scaffold133|size826974	RepeatMasker	similarity	83208	83467	23.4	-	.	Target "Motif:genome_10_3662" 270 564
scaffold133|size826974	RepeatMasker	similarity	83489	83948	3.5	+	.	Target "Motif:genome_5_4290" 1 458
scaffold133|size826974	RepeatMasker	similarity	83966	84296	19.7	-	.	Target "Motif:genome_11_9683" 130 456
scaffold133|size826974	RepeatMasker	similarity	84297	84625	8.3	-	.	Target "Motif:rnd-5_family-413" 1 324
scaffold133|size826974	RepeatMasker	similarity	84630	85043	17.7	+	.	Target "Motif:rnd-1_family-1082" 1 401
scaffold133|size826974	RepeatMasker	similarity	85044	85674	23.6	-	.	Target "Motif:rnd-1_family-607" 463 1082
scaffold133|size826974	RepeatMasker	similarity	85673	86060	15.2	-	.	Target "Motif:rnd-1_family-607" 1 388
scaffold133|size826974	RepeatMasker	similarity	85675	85906	17.7	+	.	Target "Motif:rnd-1_family-1082" 402 627
scaffold133|size826974	RepeatMasker	similarity	86804	87490	14.4	+	.	Target "Motif:rnd-1_family-939" 1 1066
scaffold133|size826974	RepeatMasker	similarity	87544	87607	15.9	+	.	Target "Motif:rnd-1_family-1321" 322 384
scaffold133|size826974	RepeatMasker	similarity	87609	87685	3.9	-	.	Target "Motif:rnd-5_family-2472" 1 77
scaffold133|size826974	RepeatMasker	similarity	87680	87782	22.3	-	.	Target "Motif:genome_11_9683" 1 103
scaffold133|size826974	RepeatMasker	similarity	87886	87989	12.0	-	.	Target "Motif:rnd-5_family-2086" 530 629
scaffold133|size826974	RepeatMasker	similarity	87898	88683	7.6	+	.	Target "Motif:rnd-1_family-86" 1 826
scaffold133|size826974	RepeatMasker	similarity	89013	90138	5.7	+	.	Target "Motif:rnd-1_family-339" 1 736
scaffold133|size826974	RepeatMasker	similarity	90058	90112	26.2	+	.	Target "Motif:scaffold208|size262725_(dbseq-nr_431)_[103277,109396]" 1099 1224
scaffold133|size826974	RepeatMasker	similarity	90113	90124	16.6	-	.	Target "Motif:scaffold17|size542218_(dbseq-nr_435)_[186261,192485]" 5040 5082
scaffold133|size826974	RepeatMasker	similarity	90125	90207	12.1	-	.	Target "Motif:genome_10_6249" 318 400
scaffold133|size826974	RepeatMasker	similarity	90140	90264	23.7	-	.	Target "Motif:rnd-1_family-58" 262 386
scaffold133|size826974	RepeatMasker	similarity	90208	90434	11.2	+	.	Target "Motif:rnd-1_family-233" 1 218
scaffold133|size826974	RepeatMasker	similarity	90208	90221	16.6	-	.	Target "Motif:scaffold17|size542218_(dbseq-nr_435)_[186261,192485]" 4978 5039
scaffold133|size826974	RepeatMasker	similarity	90265	90312	26.2	+	.	Target "Motif:scaffold208|size262725_(dbseq-nr_431)_[103277,109396]" 1225 1340
scaffold133|size826974	RepeatMasker	similarity	90435	90548	9.7	-	.	Target "Motif:genome_10_6249" 205 317
scaffold133|size826974	RepeatMasker	similarity	90549	91038	8.9	+	.	Target "Motif:rnd-1_family-61" 2 446
scaffold133|size826974	RepeatMasker	similarity	91039	91055	18.8	-	.	Target "Motif:genome_11_2781" 163 195
scaffold133|size826974	RepeatMasker	similarity	91056	91161	15.7	+	.	Target "Motif:rnd-1_family-1278" 18 126
scaffold133|size826974	RepeatMasker	similarity	91162	91225	18.8	-	.	Target "Motif:genome_11_2781" 31 162
scaffold133|size826974	RepeatMasker	similarity	91229	91275	22.5	+	.	Target "Motif:(TAG)n" 1 44
scaffold133|size826974	RepeatMasker	similarity	91293	91414	5.1	+	.	Target "Motif:rnd-1_family-951" 1 117
scaffold133|size826974	RepeatMasker	similarity	91407	93063	15.2	-	.	Target "Motif:rnd-4_family-49" 1 1181
scaffold133|size826974	RepeatMasker	similarity	93065	93158	18.5	-	.	Target "Motif:genome_11_2781" 4 102
scaffold133|size826974	RepeatMasker	similarity	93159	93201	9.3	+	.	Target "Motif:rnd-1_family-61" 439 481
scaffold133|size826974	RepeatMasker	similarity	93191	93233	2.5	-	.	Target "Motif:rnd-1_family-130" 1 41
scaffold133|size826974	RepeatMasker	similarity	93206	93585	3.2	-	.	Target "Motif:rnd-1_family-2" 2386 2765
scaffold133|size826974	RepeatMasker	similarity	93234	93258	7.4	+	.	Target "Motif:rnd-1_family-83" 12 66
scaffold133|size826974	RepeatMasker	similarity	93558	93605	14.6	+	.	Target "Motif:rnd-1_family-938" 1 48
scaffold133|size826974	RepeatMasker	similarity	93584	93667	26.2	-	.	Target "Motif:genome_10_6249" 228 311
scaffold133|size826974	RepeatMasker	similarity	93668	93743	0.0	-	.	Target "Motif:rnd-1_family-2" 2312 2387
scaffold133|size826974	RepeatMasker	similarity	93744	93790	6.4	-	.	Target "Motif:genome_10_6249" 255 301
scaffold133|size826974	RepeatMasker	similarity	93803	93916	13.3	-	.	Target "Motif:rnd-1_family-1361" 37 151
scaffold133|size826974	RepeatMasker	similarity	93917	94326	12.0	+	.	Target "Motif:genome_6_19263" 1 410
scaffold133|size826974	RepeatMasker	similarity	94325	94948	0.6	-	.	Target "Motif:rnd-1_family-2" 1680 2303
scaffold133|size826974	RepeatMasker	similarity	94946	95034	21.6	+	.	Target "Motif:genome_6_19263" 1190 1568
scaffold133|size826974	RepeatMasker	similarity	95035	95370	16.8	-	.	Target "Motif:genome_7_97590-9]4" 2 335
scaffold133|size826974	RepeatMasker	similarity	95371	95382	21.6	+	.	Target "Motif:genome_6_19263" 1569 1628
scaffold133|size826974	RepeatMasker	similarity	95383	96926	3.2	-	.	Target "Motif:rnd-1_family-2" 202 1682
scaffold133|size826974	RepeatMasker	similarity	96926	97011	3.8	-	.	Target "Motif:rnd-1_family-91" 1 68
scaffold133|size826974	RepeatMasker	similarity	97017	97182	18.7	+	.	Target "Motif:rnd-4_family-169" 85 246
scaffold133|size826974	RepeatMasker	similarity	97036	97519	3.5	-	.	Target "Motif:rnd-1_family-25" 1 486
scaffold133|size826974	RepeatMasker	similarity	97487	97523	2.7	-	.	Target "Motif:rnd-4_family-28" 16 54
scaffold133|size826974	RepeatMasker	similarity	97517	97568	1.9	-	.	Target "Motif:rnd-1_family-91" 1 52
scaffold133|size826974	RepeatMasker	similarity	97580	97745	19.4	+	.	Target "Motif:rnd-4_family-169" 85 246
scaffold133|size826974	RepeatMasker	similarity	97599	98066	2.9	-	.	Target "Motif:rnd-1_family-25" 1 486
scaffold133|size826974	RepeatMasker	similarity	98061	98097	8.1	-	.	Target "Motif:rnd-1_family-100" 466 503
scaffold133|size826974	RepeatMasker	similarity	98080	98149	11.4	+	.	Target "Motif:genome_2_6197" 193 262
scaffold133|size826974	RepeatMasker	similarity	98146	98318	6.4	-	.	Target "Motif:rnd-1_family-67" 1 173
scaffold133|size826974	RepeatMasker	similarity	98319	98406	14.9	+	.	Target "Motif:rnd-1_family-84" 413 652
scaffold133|size826974	RepeatMasker	similarity	98415	98546	20.1	-	.	Target "Motif:genome_10_3662" 1 120
scaffold133|size826974	RepeatMasker	similarity	98931	99018	21.4	-	.	Target "Motif:rnd-1_family-1358" 5 93
scaffold133|size826974	RepeatMasker	similarity	99110	99215	19.4	+	.	Target "Motif:rnd-1_family-1267" 172 273
scaffold133|size826974	RepeatMasker	similarity	99237	100663	25.9	-	.	Target "Motif:rnd-4_family-918" 8 1420
scaffold133|size826974	RepeatMasker	similarity	100683	100966	24.7	-	.	Target "Motif:rnd-1_family-1355" 1 284
scaffold133|size826974	RepeatMasker	similarity	100974	102789	22.6	-	.	Target "Motif:rnd-5_family-1257" 555 2314
scaffold133|size826974	RepeatMasker	similarity	103054	103477	31.2	-	.	Target "Motif:rnd-5_family-1257" 5 416
scaffold133|size826974	RepeatMasker	similarity	103991	107214	26.6	-	.	Target "Motif:rnd-1_family-482" 78 2982
scaffold133|size826974	RepeatMasker	similarity	107657	107736	18.4	-	.	Target "Motif:rnd-1_family-1358" 13 93
scaffold133|size826974	RepeatMasker	similarity	107836	108121	26.6	-	.	Target "Motif:rnd-5_family-1256" 238 530
scaffold133|size826974	RepeatMasker	similarity	112153	112503	29.9	+	.	Target "Motif:rnd-1_family-1219" 2 398
scaffold133|size826974	RepeatMasker	similarity	113857	113972	25.2	+	.	Target "Motif:scaffold5|size2025720_(dbseq-nr_679)_[1273151,1286701]" 411 527
scaffold133|size826974	RepeatMasker	similarity	113872	114080	18.2	+	.	Target "Motif:rnd-1_family-224" 1 214
scaffold133|size826974	RepeatMasker	similarity	114274	114709	19.9	-	.	Target "Motif:rnd-1_family-246" 67 623
scaffold133|size826974	RepeatMasker	similarity	114707	115104	16.4	-	.	Target "Motif:rnd-1_family-246" 5 589
scaffold133|size826974	RepeatMasker	similarity	115097	115152	14.3	-	.	Target "Motif:rnd-1_family-168" 460 526
scaffold133|size826974	RepeatMasker	similarity	115154	115391	9.7	-	.	Target "Motif:scaffold17|size542218_(dbseq-nr_435)_[51622,58091]" 5829 6073
scaffold133|size826974	RepeatMasker	similarity	115708	116610	14.1	-	.	Target "Motif:scaffold57|size959080_(dbseq-nr_623)_[193678,200055]" 5521 6378
scaffold133|size826974	RepeatMasker	similarity	116597	117828	7.8	-	.	Target "Motif:rnd-5_family-1150" 711 1982
scaffold133|size826974	RepeatMasker	similarity	117803	117826	19.2	+	.	Target "Motif:rnd-1_family-887" 149 171
scaffold133|size826974	RepeatMasker	similarity	117827	117861	14.3	-	.	Target "Motif:genome_7_1761" 620 654
scaffold133|size826974	RepeatMasker	similarity	117838	118341	14.4	+	.	Target "Motif:genome_12_13052" 45 652
scaffold133|size826974	RepeatMasker	similarity	118349	119075	8.4	+	.	Target "Motif:rnd-1_family-166" 635 1374
scaffold133|size826974	RepeatMasker	similarity	119082	119635	8.9	-	.	Target "Motif:scaffold162|size663301_(dbseq-nr_671)_[176169,182640]" 4987 5546
scaffold133|size826974	RepeatMasker	similarity	119636	121166	9.7	-	.	Target "Motif:scaffold7|size730406_(dbseq-nr_160)_[96026,102513]" 3206 4797
scaffold133|size826974	RepeatMasker	similarity	121168	124117	13.6	-	.	Target "Motif:scaffold7|size730406_(dbseq-nr_160)_[96026,102513]" 1 2991
scaffold133|size826974	RepeatMasker	similarity	125083	125173	12.0	-	.	Target "Motif:genome_1_9665" 28 118
scaffold133|size826974	RepeatMasker	similarity	125174	125640	4.9	-	.	Target "Motif:genome_9_5969" 1 474
scaffold133|size826974	RepeatMasker	similarity	125741	125994	12.9	+	.	Target "Motif:genome_12_17919" 1 251
scaffold133|size826974	RepeatMasker	similarity	126596	127088	11.0	-	.	Target "Motif:rnd-1_family-374" 1032 1537
scaffold133|size826974	RepeatMasker	similarity	127082	127366	18.2	+	.	Target "Motif:rnd-1_family-438" 738 999
scaffold133|size826974	RepeatMasker	similarity	127369	127806	7.8	+	.	Target "Motif:rnd-5_family-1784" 2 435
scaffold133|size826974	RepeatMasker	similarity	127792	127879	9.1	-	.	Target "Motif:rnd-1_family-1193" 1 90
scaffold133|size826974	RepeatMasker	similarity	127877	128017	12.8	+	.	Target "Motif:genome_12_17919" 333 473
scaffold133|size826974	RepeatMasker	similarity	132121	132205	22.6	+	.	Target "Motif:rnd-5_family-3320" 174 263
scaffold133|size826974	RepeatMasker	similarity	132903	132931	23.4	+	.	Target "Motif:scaffold171|size496807_(dbseq-nr_295)_[215868,222163]" 43 74
scaffold133|size826974	RepeatMasker	similarity	132932	132975	11.4	-	.	Target "Motif:rnd-4_family-406" 71 114
scaffold133|size826974	RepeatMasker	similarity	132976	133445	23.4	+	.	Target "Motif:scaffold171|size496807_(dbseq-nr_295)_[215868,222163]" 75 600
scaffold133|size826974	RepeatMasker	similarity	134346	137879	6.5	-	.	Target "Motif:scaffold57|size959080_(dbseq-nr_623)_[193678,200055]" 2874 6378
scaffold133|size826974	RepeatMasker	similarity	137879	137939	16.4	-	.	Target "Motif:scaffold360|size312727_(dbseq-nr_717)_[58593,65069]" 311 371
scaffold133|size826974	RepeatMasker	similarity	137939	139917	7.6	+	.	Target "Motif:scaffold57|size959080_(dbseq-nr_623)_[193678,200055]" 4388 6378
scaffold133|size826974	RepeatMasker	similarity	139918	140176	10.7	+	.	Target "Motif:scaffold133|size826974_(dbseq-nr_519)_[800995,807399]" 5433 5695
scaffold133|size826974	RepeatMasker	similarity	140181	141528	11.9	-	.	Target "Motif:rnd-5_family-101" 1325 2799
scaffold133|size826974	RepeatMasker	similarity	141529	141596	3.3	+	.	Target "Motif:(ACC)n" 1 68
scaffold133|size826974	RepeatMasker	similarity	141597	142909	12.2	-	.	Target "Motif:rnd-5_family-101" 1 1324
scaffold133|size826974	RepeatMasker	similarity	142928	143097	22.3	-	.	Target "Motif:rnd-1_family-1134" 1 170
scaffold133|size826974	RepeatMasker	similarity	143141	143430	22.8	+	.	Target "Motif:rnd-1_family-809" 7 295
scaffold133|size826974	RepeatMasker	similarity	144397	144915	19.3	-	.	Target "Motif:rnd-1_family-1150" 1 537
scaffold133|size826974	RepeatMasker	similarity	144865	144925	13.6	+	.	Target "Motif:rnd-1_family-943" 8 67
scaffold133|size826974	RepeatMasker	similarity	144909	145101	11.4	-	.	Target "Motif:rnd-5_family-101" 2570 2799
scaffold133|size826974	RepeatMasker	similarity	145103	145264	13.5	+	.	Target "Motif:rnd-1_family-1069" 11 159
scaffold133|size826974	RepeatMasker	similarity	145271	146421	10.4	+	.	Target "Motif:scaffold133|size826974_(dbseq-nr_519)_[800995,807399]" 5079 6231
scaffold133|size826974	RepeatMasker	similarity	146326	146439	18.1	-	.	Target "Motif:scaffold32|size1035870_(dbseq-nr_203)_[713832,720180]" 6119 6231
scaffold133|size826974	RepeatMasker	similarity	146427	146531	13.2	-	.	Target "Motif:rnd-1_family-928" 1 87
scaffold133|size826974	RepeatMasker	similarity	146508	146572	15.4	-	.	Target "Motif:rnd-1_family-928" 4 72
scaffold133|size826974	RepeatMasker	similarity	146532	146677	14.1	-	.	Target "Motif:scaffold268|size245569_(dbseq-nr_108)_[63860,70236]" 1 125
scaffold133|size826974	RepeatMasker	similarity	146723	147262	7.4	-	.	Target "Motif:genome_11_179890-9]4" 1 519
scaffold133|size826974	RepeatMasker	similarity	147358	147525	22.1	+	.	Target "Motif:genome_9_21378" 1 169
scaffold133|size826974	RepeatMasker	similarity	147528	153896	1.4	+	.	Target "Motif:scaffold7|size730406_(dbseq-nr_160)_[96026,102513]" 1 6488
scaffold133|size826974	RepeatMasker	similarity	153897	154351	13.8	+	.	Target "Motif:genome_10_6370" 169 620
scaffold133|size826974	RepeatMasker	similarity	154407	154580	7.6	-	.	Target "Motif:rnd-4_family-927" 193 373
scaffold133|size826974	RepeatMasker	similarity	154580	155507	4.2	+	.	Target "Motif:rnd-1_family-103" 1 897
scaffold133|size826974	RepeatMasker	similarity	155508	155776	5.8	-	.	Target "Motif:genome_11_9937" 120 388
scaffold133|size826974	RepeatMasker	similarity	155777	155816	0.0	+	.	Target "Motif:genome_11_13808" 1 40
scaffold133|size826974	RepeatMasker	similarity	155818	155996	16.7	+	.	Target "Motif:genome_2_13625" 1 170
scaffold133|size826974	RepeatMasker	similarity	155997	156660	2.0	-	.	Target "Motif:rnd-1_family-637" 1 664
scaffold133|size826974	RepeatMasker	similarity	156627	158515	6.0	+	.	Target "Motif:rnd-1_family-124" 1 623
scaffold133|size826974	RepeatMasker	similarity	158450	158658	1.9	-	.	Target "Motif:rnd-5_family-3585" 1 209
scaffold133|size826974	RepeatMasker	similarity	158659	158809	18.5	+	.	Target "Motif:genome_2_13625" 352 505
scaffold133|size826974	RepeatMasker	similarity	158810	159215	4.7	+	.	Target "Motif:genome_11_13808" 34 397
scaffold133|size826974	RepeatMasker	similarity	159216	159371	9.7	+	.	Target "Motif:(GTCACTCGGT)n" 1 155
scaffold133|size826974	RepeatMasker	similarity	159372	159510	12.6	+	.	Target "Motif:genome_11_13808" 530 668
scaffold133|size826974	RepeatMasker	similarity	159511	159631	4.8	-	.	Target "Motif:genome_11_9937" 1 122
scaffold133|size826974	RepeatMasker	similarity	159632	159683	1.9	+	.	Target "Motif:rnd-1_family-105" 901 952
scaffold133|size826974	RepeatMasker	similarity	159679	159866	10.8	-	.	Target "Motif:rnd-4_family-927" 1 199
scaffold133|size826974	RepeatMasker	similarity	159745	159892	24.7	+	.	Target "Motif:genome_2_3381" 310 455
scaffold133|size826974	RepeatMasker	similarity	159893	160051	17.5	-	.	Target "Motif:genome_1_11390" 305 453
scaffold133|size826974	RepeatMasker	similarity	161854	161957	22.8	+	.	Target "Motif:genome_7_14113" 109 213
scaffold133|size826974	RepeatMasker	similarity	164178	164246	17.4	-	.	Target "Motif:rnd-1_family-728" 496 567
scaffold133|size826974	RepeatMasker	similarity	164517	164760	26.1	+	.	Target "Motif:genome_5_4290" 216 458
scaffold133|size826974	RepeatMasker	similarity	174297	174688	1.5	-	.	Target "Motif:genome_12_11342" 26 418
scaffold133|size826974	RepeatMasker	similarity	174692	178090	7.5	-	.	Target "Motif:rnd-5_family-1062" 1 3433
scaffold133|size826974	RepeatMasker	similarity	178166	178235	11.4	+	.	Target "Motif:rnd-5_family-230" 2 71
scaffold133|size826974	RepeatMasker	similarity	178240	178340	7.3	+	.	Target "Motif:genome_11_9683" 1 96
scaffold133|size826974	RepeatMasker	similarity	178345	178406	16.1	+	.	Target "Motif:rnd-5_family-2472" 4 66
scaffold133|size826974	RepeatMasker	similarity	178398	179159	13.9	-	.	Target "Motif:rnd-1_family-1321" 1 1071
scaffold133|size826974	RepeatMasker	similarity	179322	179464	25.9	-	.	Target "Motif:genome_2_13625" 340 485
scaffold133|size826974	RepeatMasker	similarity	179472	180228	17.0	+	.	Target "Motif:rnd-4_family-98" 221 1010
scaffold133|size826974	RepeatMasker	similarity	180191	181285	3.1	+	.	Target "Motif:rnd-1_family-628" 1 1046
scaffold133|size826974	RepeatMasker	similarity	181271	181358	20.2	-	.	Target "Motif:rnd-1_family-479" 1409 1484
scaffold133|size826974	RepeatMasker	similarity	181286	181498	13.7	-	.	Target "Motif:genome_2_13625" 1 228
scaffold133|size826974	RepeatMasker	similarity	181613	181901	10.7	+	.	Target "Motif:genome_8_12029" 1 292
scaffold133|size826974	RepeatMasker	similarity	182372	182760	12.9	+	.	Target "Motif:rnd-1_family-607" 1 389
scaffold133|size826974	RepeatMasker	similarity	182523	182764	13.8	-	.	Target "Motif:rnd-1_family-671" 255 630
scaffold133|size826974	RepeatMasker	similarity	182765	183396	21.5	+	.	Target "Motif:rnd-1_family-607" 470 1078
scaffold133|size826974	RepeatMasker	similarity	183397	183548	13.8	-	.	Target "Motif:rnd-1_family-671" 10 254
scaffold133|size826974	RepeatMasker	similarity	183549	183844	11.9	-	.	Target "Motif:genome_8_12029" 1 292
scaffold133|size826974	RepeatMasker	similarity	183845	184123	9.2	-	.	Target "Motif:rnd-1_family-1082" 1 271
scaffold133|size826974	RepeatMasker	similarity	184128	184456	19.8	+	.	Target "Motif:rnd-5_family-413" 1 324
scaffold133|size826974	RepeatMasker	similarity	184457	184791	14.8	+	.	Target "Motif:genome_11_9683" 130 456
scaffold133|size826974	RepeatMasker	similarity	184794	185487	11.6	+	.	Target "Motif:rnd-5_family-413" 65 1025
scaffold133|size826974	RepeatMasker	similarity	185478	185578	10.9	+	.	Target "Motif:rnd-5_family-230" 315 415
scaffold133|size826974	RepeatMasker	similarity	185571	185773	15.3	+	.	Target "Motif:rnd-1_family-1" 5846 6049
scaffold133|size826974	RepeatMasker	similarity	185860	186107	29.1	-	.	Target "Motif:rnd-1_family-1174" 50 297
scaffold133|size826974	RepeatMasker	similarity	186108	186213	9.4	+	.	Target "Motif:genome_1_8676" 1 106
scaffold133|size826974	RepeatMasker	similarity	186219	186583	26.1	+	.	Target "Motif:rnd-1_family-304" 2 367
scaffold133|size826974	RepeatMasker	similarity	186820	187055	27.4	+	.	Target "Motif:rnd-1_family-304" 242 672
scaffold133|size826974	RepeatMasker	similarity	187375	187690	26.1	+	.	Target "Motif:rnd-1_family-304" 987 1305
scaffold133|size826974	RepeatMasker	similarity	188052	189081	27.1	+	.	Target "Motif:rnd-1_family-211" 647 1712
scaffold133|size826974	RepeatMasker	similarity	189078	190414	26.1	-	.	Target "Motif:rnd-1_family-328" 11 1364
scaffold133|size826974	RepeatMasker	similarity	190494	190642	14.1	+	.	Target "Motif:genome_1_8676" 140 292
scaffold133|size826974	RepeatMasker	similarity	190643	190696	20.4	-	.	Target "Motif:rnd-1_family-1174" 4 57
scaffold133|size826974	RepeatMasker	similarity	190728	191249	23.7	+	.	Target "Motif:rnd-1_family-617" 141 686
scaffold133|size826974	RepeatMasker	similarity	191253	191400	23.1	+	.	Target "Motif:rnd-1_family-215" 314 462
scaffold133|size826974	RepeatMasker	similarity	191906	192593	26.3	+	.	Target "Motif:rnd-1_family-315" 1 431
scaffold133|size826974	RepeatMasker	similarity	192611	192941	23.9	-	.	Target "Motif:rnd-4_family-545" 2 339
scaffold133|size826974	RepeatMasker	similarity	192919	192984	10.5	+	.	Target "Motif:rnd-5_family-230" 394 452
scaffold133|size826974	RepeatMasker	similarity	193037	193594	22.6	+	.	Target "Motif:rnd-1_family-413" 372 921
scaffold133|size826974	RepeatMasker	similarity	194036	194160	15.2	+	.	Target "Motif:rnd-1_family-936" 1 125
scaffold133|size826974	RepeatMasker	similarity	194164	195257	24.1	-	.	Target "Motif:rnd-1_family-438" 1932 3023
scaffold133|size826974	RepeatMasker	similarity	194748	196116	24.6	+	.	Target "Motif:rnd-1_family-413" 938 2345
scaffold133|size826974	RepeatMasker	similarity	195338	197132	21.5	-	.	Target "Motif:rnd-1_family-438" 1 1848
scaffold133|size826974	RepeatMasker	similarity	196890	198288	25.4	+	.	Target "Motif:rnd-1_family-359" 2 1393
scaffold133|size826974	RepeatMasker	similarity	198343	198572	26.3	-	.	Target "Motif:rnd-5_family-6586" 62 294
scaffold133|size826974	RepeatMasker	similarity	198630	198867	22.2	+	.	Target "Motif:rnd-1_family-243" 717 954
scaffold133|size826974	RepeatMasker	similarity	199033	199254	0.0	+	.	Target "Motif:(GA)n" 1 222
scaffold133|size826974	RepeatMasker	similarity	199282	199303	4.8	+	.	Target "Motif:(AG)n" 1 22
scaffold133|size826974	RepeatMasker	similarity	199758	200399	28.2	+	.	Target "Motif:genome_3_7906" 1 651
scaffold133|size826974	RepeatMasker	similarity	200466	200636	26.2	-	.	Target "Motif:rnd-1_family-377" 1 123
scaffold133|size826974	RepeatMasker	similarity	200550	200766	24.4	+	.	Target "Motif:rnd-5_family-766" 255 472
scaffold133|size826974	RepeatMasker	similarity	200962	201136	22.2	-	.	Target "Motif:rnd-1_family-207" 341 515
scaffold133|size826974	RepeatMasker	similarity	201137	206048	2.4	+	.	Target "Motif:scaffold7|size730406_(dbseq-nr_160)_[96026,102513]" 1 4905
scaffold133|size826974	RepeatMasker	similarity	206048	206452	1.5	+	.	Target "Motif:scaffold7|size730406_(dbseq-nr_160)_[96026,102513]" 12 418
scaffold133|size826974	RepeatMasker	similarity	206477	207013	22.7	-	.	Target "Motif:rnd-3_family-211" 138 792
scaffold133|size826974	RepeatMasker	similarity	206666	207022	15.5	-	.	Target "Motif:rnd-1_family-432" 47 403
scaffold133|size826974	RepeatMasker	similarity	207068	207133	16.7	-	.	Target "Motif:rnd-1_family-1373" 51 119
scaffold133|size826974	RepeatMasker	similarity	207137	207232	12.5	-	.	Target "Motif:rnd-1_family-1373" 1 96
scaffold133|size826974	RepeatMasker	similarity	207264	207407	13.5	+	.	Target "Motif:genome_9_11612" 282 431
scaffold133|size826974	RepeatMasker	similarity	220545	220617	23.6	-	.	Target "Motif:genome_1_9665" 408 479
scaffold133|size826974	RepeatMasker	similarity	222259	222509	25.9	+	.	Target "Motif:rnd-1_family-869" 1 251
scaffold133|size826974	RepeatMasker	similarity	223428	223556	31.8	+	.	Target "Motif:rnd-5_family-2893" 307 435
scaffold133|size826974	RepeatMasker	similarity	226593	227153	22.4	+	.	Target "Motif:rnd-5_family-1063" 1 558
scaffold133|size826974	RepeatMasker	similarity	227069	227288	25.5	-	.	Target "Motif:rnd-5_family-90" 34 247
scaffold133|size826974	RepeatMasker	similarity	227374	227945	24.8	+	.	Target "Motif:rnd-1_family-857" 35 604
scaffold133|size826974	RepeatMasker	similarity	227987	228019	14.1	+	.	Target "Motif:(CCACAG)n" 1 32
scaffold133|size826974	RepeatMasker	similarity	228359	230625	19.0	+	.	Target "Motif:rnd-1_family-619" 2 2264
scaffold133|size826974	RepeatMasker	similarity	230723	230827	21.4	+	.	Target "Motif:rnd-1_family-534" 1 105
scaffold133|size826974	RepeatMasker	similarity	230962	232213	21.8	+	.	Target "Motif:rnd-1_family-534" 237 1489
scaffold133|size826974	RepeatMasker	similarity	232267	232480	20.4	-	.	Target "Motif:rnd-5_family-87" 40 253
scaffold133|size826974	RepeatMasker	similarity	232552	236497	22.8	+	.	Target "Motif:rnd-4_family-290" 20 3937
scaffold133|size826974	RepeatMasker	similarity	236582	236779	14.5	+	.	Target "Motif:rnd-4_family-290" 4008 4198
scaffold133|size826974	RepeatMasker	similarity	237438	237687	9.6	+	.	Target "Motif:genome_7_14113" 1 252
scaffold133|size826974	RepeatMasker	similarity	238388	238642	18.9	-	.	Target "Motif:rnd-1_family-268" 1 236
scaffold133|size826974	RepeatMasker	similarity	238671	238784	28.6	-	.	Target "Motif:rnd-1_family-1141" 10 123
scaffold133|size826974	RepeatMasker	similarity	239618	239638	0.0	+	.	Target "Motif:(T)n" 1 21
scaffold133|size826974	RepeatMasker	similarity	239762	245735	0.4	+	.	Target "Motif:scaffold16|size1078160_(dbseq-nr_220)_[363944,369920]" 1 5977
scaffold133|size826974	RepeatMasker	similarity	249223	249320	29.9	-	.	Target "Motif:genome_3_19411" 293 389
scaffold133|size826974	RepeatMasker	similarity	249571	249633	24.4	+	.	Target "Motif:(GCTGTT)n" 1 64
scaffold133|size826974	RepeatMasker	similarity	252090	252549	3.7	-	.	Target "Motif:genome_5_4290" 1 458
scaffold133|size826974	RepeatMasker	similarity	252814	259249	0.3	-	.	Target "Motif:scaffold75|size1059443_(dbseq-nr_397)_[194842,201310]" 1 6467
scaffold133|size826974	RepeatMasker	similarity	259224	259257	8.8	-	.	Target "Motif:scaffold37|size854255_(dbseq-nr_614)_[375639,381755]" 5644 5677
scaffold133|size826974	RepeatMasker	similarity	265245	265318	14.5	+	.	Target "Motif:(GACCTTC)n" 1 74
scaffold133|size826974	RepeatMasker	similarity	268103	268163	8.6	+	.	Target "Motif:rnd-1_family-127" 1 60
scaffold133|size826974	RepeatMasker	similarity	268132	268281	23.4	-	.	Target "Motif:rnd-1_family-127" 731 866
scaffold133|size826974	RepeatMasker	similarity	269125	269256	23.7	-	.	Target "Motif:rnd-5_family-222" 299 430
scaffold133|size826974	RepeatMasker	similarity	269739	269991	23.7	+	.	Target "Motif:rnd-1_family-336" 8 258
scaffold133|size826974	RepeatMasker	similarity	270833	271083	19.1	-	.	Target "Motif:rnd-5_family-2789" 310 568
scaffold133|size826974	RepeatMasker	similarity	271084	271213	0.0	+	.	Target "Motif:(TC)n" 1 130
scaffold133|size826974	RepeatMasker	similarity	271214	271492	19.1	-	.	Target "Motif:rnd-5_family-2789" 31 309
scaffold133|size826974	RepeatMasker	similarity	271561	271891	26.6	-	.	Target "Motif:rnd-1_family-667" 427 720
scaffold133|size826974	RepeatMasker	similarity	271892	272274	12.3	-	.	Target "Motif:scaffold23|size1082546_(dbseq-nr_250)_[241298,247784]" 6051 6487
scaffold133|size826974	RepeatMasker	similarity	272264	272829	25.0	-	.	Target "Motif:rnd-5_family-579" 2464 3011
scaffold133|size826974	RepeatMasker	similarity	272783	272836	9.8	+	.	Target "Motif:rnd-5_family-524" 529 581
scaffold133|size826974	RepeatMasker	similarity	272883	273080	8.6	-	.	Target "Motif:genome_4_4579" 222 420
scaffold133|size826974	RepeatMasker	similarity	273061	273094	5.9	-	.	Target "Motif:rnd-1_family-1270" 11 44
scaffold133|size826974	RepeatMasker	similarity	273067	273110	13.3	-	.	Target "Motif:rnd-2_family-88" 930 973
scaffold133|size826974	RepeatMasker	similarity	273111	273153	4.8	+	.	Target "Motif:(TCC)n" 1 43
scaffold133|size826974	RepeatMasker	similarity	273154	273305	13.3	-	.	Target "Motif:rnd-2_family-88" 772 929
scaffold133|size826974	RepeatMasker	similarity	273157	273492	14.3	+	.	Target "Motif:rnd-1_family-26" 1 324
scaffold133|size826974	RepeatMasker	similarity	273488	273586	9.1	-	.	Target "Motif:genome_4_4579" 129 238
scaffold133|size826974	RepeatMasker	similarity	273587	280235	0.4	-	.	Target "Motif:scaffold3|size1191850_(dbseq-nr_493)_[349346,364513]" 2362 9015
scaffold133|size826974	RepeatMasker	similarity	280183	280253	15.8	+	.	Target "Motif:scaffold3|size1191850_(dbseq-nr_493)_[349346,364513]" 8963 9026
scaffold133|size826974	RepeatMasker	similarity	280235	280370	6.6	-	.	Target "Motif:genome_4_4579" 1 137
scaffold133|size826974	RepeatMasker	similarity	280494	280597	16.4	+	.	Target "Motif:rnd-1_family-1386" 246 352
scaffold133|size826974	RepeatMasker	similarity	280768	281064	15.2	+	.	Target "Motif:rnd-5_family-3241" 5 310
scaffold133|size826974	RepeatMasker	similarity	281194	281360	20.4	+	.	Target "Motif:rnd-5_family-3241" 533 744
scaffold133|size826974	RepeatMasker	similarity	281406	282194	15.6	-	.	Target "Motif:rnd-1_family-783" 22 869
scaffold133|size826974	RepeatMasker	similarity	291739	292170	7.0	+	.	Target "Motif:genome_12_11158" 1 443
scaffold133|size826974	RepeatMasker	similarity	292170	292634	1.4	+	.	Target "Motif:genome_12_45270-9]2" 1 439
scaffold133|size826974	RepeatMasker	similarity	292648	292909	5.3	+	.	Target "Motif:genome_12_11158" 439 700
scaffold133|size826974	RepeatMasker	similarity	292868	292914	10.6	-	.	Target "Motif:genome_11_4629" 1 48
scaffold133|size826974	RepeatMasker	similarity	292930	292990	16.7	+	.	Target "Motif:genome_5_10038" 457 515
scaffold133|size826974	RepeatMasker	similarity	292991	293584	11.2	+	.	Target "Motif:genome_1_5829" 1 551
scaffold133|size826974	RepeatMasker	similarity	296527	296663	24.8	-	.	Target "Motif:rnd-5_family-2828" 3965 4104
scaffold133|size826974	RepeatMasker	similarity	296664	296814	19.2	-	.	Target "Motif:genome_2_13625" 352 505
scaffold133|size826974	RepeatMasker	similarity	296815	297023	3.4	+	.	Target "Motif:rnd-5_family-3585" 1 209
scaffold133|size826974	RepeatMasker	similarity	296958	297719	7.3	-	.	Target "Motif:rnd-1_family-124" 1 623
scaffold133|size826974	RepeatMasker	similarity	297686	298350	1.5	+	.	Target "Motif:rnd-1_family-637" 1 664
scaffold133|size826974	RepeatMasker	similarity	298352	298529	15.6	-	.	Target "Motif:genome_2_13625" 1 169
scaffold133|size826974	RepeatMasker	similarity	298833	299051	19.1	-	.	Target "Motif:rnd-1_family-1195" 7 151
scaffold133|size826974	RepeatMasker	similarity	299107	299188	10.5	+	.	Target "Motif:(TA)n" 1 83
scaffold133|size826974	RepeatMasker	similarity	299819	300373	21.9	-	.	Target "Motif:rnd-5_family-2828" 2580 3106
scaffold133|size826974	RepeatMasker	similarity	300637	300892	19.0	+	.	Target "Motif:scaffold230|size167806_(dbseq-nr_188)_[124304,130861]" 287 538
scaffold133|size826974	RepeatMasker	similarity	304351	304499	29.7	+	.	Target "Motif:rnd-1_family-639" 1081 1226
scaffold133|size826974	RepeatMasker	similarity	304468	304579	34.6	+	.	Target "Motif:rnd-1_family-639" 487 596
scaffold133|size826974	RepeatMasker	similarity	304780	305011	21.6	-	.	Target "Motif:rnd-5_family-2828" 2216 2446
scaffold133|size826974	RepeatMasker	similarity	305064	305702	25.2	-	.	Target "Motif:rnd-5_family-2828" 1542 2217
scaffold133|size826974	RepeatMasker	similarity	306036	306125	11.3	+	.	Target "Motif:genome_5_144" 310 365
scaffold133|size826974	RepeatMasker	similarity	306262	306439	22.4	+	.	Target "Motif:genome_5_144" 770 946
scaffold133|size826974	RepeatMasker	similarity	306470	307026	4.5	+	.	Target "Motif:genome_3_441" 1 558
scaffold133|size826974	RepeatMasker	similarity	307027	307484	4.8	+	.	Target "Motif:genome_9_21658" 1 514
scaffold133|size826974	RepeatMasker	similarity	307498	307620	5.7	-	.	Target "Motif:genome_6_9260" 301 422
scaffold133|size826974	RepeatMasker	similarity	307621	307691	2.8	-	.	Target "Motif:genome_11_5165" 733 803
scaffold133|size826974	RepeatMasker	similarity	307724	307779	28.6	+	.	Target "Motif:genome_8_12320" 821 876
scaffold133|size826974	RepeatMasker	similarity	307878	307964	19.6	+	.	Target "Motif:genome_8_12320" 878 961
scaffold133|size826974	RepeatMasker	similarity	308235	308433	15.6	+	.	Target "Motif:genome_8_12320" 958 1156
scaffold133|size826974	RepeatMasker	similarity	308434	308790	3.7	-	.	Target "Motif:genome_8_12120" 102 457
scaffold133|size826974	RepeatMasker	similarity	308787	309025	14.7	-	.	Target "Motif:rnd-1_family-84" 411 654
scaffold133|size826974	RepeatMasker	similarity	308788	309055	17.6	+	.	Target "Motif:rnd-4_family-169" 40 301
scaffold133|size826974	RepeatMasker	similarity	308795	309129	12.7	+	.	Target "Motif:rnd-1_family-67" 1 284
scaffold133|size826974	RepeatMasker	similarity	309009	309200	18.6	-	.	Target "Motif:rnd-1_family-134" 308 401
scaffold133|size826974	RepeatMasker	similarity	309201	309948	27.8	+	.	Target "Motif:rnd-4_family-169" 355 1132
scaffold133|size826974	RepeatMasker	similarity	309949	310576	18.6	-	.	Target "Motif:rnd-1_family-134" 1 307
scaffold133|size826974	RepeatMasker	similarity	310304	310895	26.8	+	.	Target "Motif:rnd-4_family-169" 951 1557
scaffold133|size826974	RepeatMasker	similarity	310581	311198	18.4	+	.	Target "Motif:rnd-1_family-185" 73 697
scaffold133|size826974	RepeatMasker	similarity	310938	318518	5.5	+	.	Target "Motif:rnd-4_family-169" 987 6175
scaffold133|size826974	RepeatMasker	similarity	318522	319297	16.8	+	.	Target "Motif:rnd-1_family-231" 1220 1878
scaffold133|size826974	RepeatMasker	similarity	319754	324430	17.3	-	.	Target "Motif:rnd-1_family-273" 1 4837
scaffold133|size826974	RepeatMasker	similarity	324450	325190	18.0	+	.	Target "Motif:rnd-1_family-285" 8 752
scaffold133|size826974	RepeatMasker	similarity	325388	325959	21.6	+	.	Target "Motif:rnd-1_family-285" 915 1571
scaffold133|size826974	RepeatMasker	similarity	325984	326416	18.9	+	.	Target "Motif:rnd-1_family-285" 1277 1562
scaffold133|size826974	RepeatMasker	similarity	326427	326472	17.9	+	.	Target "Motif:(ACAAC)n" 1 46
scaffold133|size826974	RepeatMasker	similarity	326489	327003	19.2	+	.	Target "Motif:rnd-1_family-116" 392 921
scaffold133|size826974	RepeatMasker	similarity	327007	327109	1.0	-	.	Target "Motif:genome_8_12120" 2 104
scaffold133|size826974	RepeatMasker	similarity	327111	327215	7.6	-	.	Target "Motif:genome_6_9260" 1 106
scaffold133|size826974	RepeatMasker	similarity	327240	327280	0.0	+	.	Target "Motif:genome_9_21658" 723 763
scaffold133|size826974	RepeatMasker	similarity	327281	327368	0.0	+	.	Target "Motif:genome_3_441" 586 674
scaffold133|size826974	RepeatMasker	similarity	335587	335709	31.7	+	.	Target "Motif:genome_3_19411" 118 241
scaffold133|size826974	RepeatMasker	similarity	335745	336207	0.9	-	.	Target "Motif:rnd-4_family-866" 4328 4793
scaffold133|size826974	RepeatMasker	similarity	338530	338758	4.4	-	.	Target "Motif:rnd-4_family-866" 4105 4331
scaffold133|size826974	RepeatMasker	similarity	339333	343085	4.9	-	.	Target "Motif:rnd-1_family-441" 5 3806
scaffold133|size826974	RepeatMasker	similarity	341648	343502	3.5	+	.	Target "Motif:rnd-1_family-412" 1 1862
scaffold133|size826974	RepeatMasker	similarity	343505	343537	12.1	-	.	Target "Motif:genome_12_13613" 464 496
scaffold133|size826974	RepeatMasker	similarity	343756	343809	18.9	-	.	Target "Motif:rnd-5_family-243" 1797 1850
scaffold133|size826974	RepeatMasker	similarity	343846	345150	20.1	-	.	Target "Motif:rnd-5_family-243" 340 1724
scaffold133|size826974	RepeatMasker	similarity	345380	345845	23.8	-	.	Target "Motif:rnd-1_family-849" 752 1217
scaffold133|size826974	RepeatMasker	similarity	345888	352015	3.5	+	.	Target "Motif:scaffold60|size524837_(dbseq-nr_150)_[111726,117839]" 1 6114
scaffold133|size826974	RepeatMasker	similarity	352016	352640	23.6	-	.	Target "Motif:rnd-1_family-849" 68 700
scaffold133|size826974	RepeatMasker	similarity	352678	353034	17.1	+	.	Target "Motif:rnd-5_family-244" 1 355
scaffold133|size826974	RepeatMasker	similarity	353042	353279	22.2	-	.	Target "Motif:genome_12_13613" 1 238
scaffold133|size826974	RepeatMasker	similarity	353445	353610	28.5	+	.	Target "Motif:rnd-1_family-241" 189 361
scaffold133|size826974	RepeatMasker	similarity	353600	354040	15.7	+	.	Target "Motif:scaffold7|size730406_(dbseq-nr_160)_[96026,102513]" 6046 6487
scaffold133|size826974	RepeatMasker	similarity	354041	354894	13.3	-	.	Target "Motif:scaffold133|size826974_(dbseq-nr_519)_[800995,807399]" 5166 6028
scaffold133|size826974	RepeatMasker	similarity	354895	358973	8.2	-	.	Target "Motif:scaffold133|size826974_(dbseq-nr_519)_[800995,807399]" 283 4370
scaffold133|size826974	RepeatMasker	similarity	358977	359022	6.5	-	.	Target "Motif:rnd-5_family-1818" 1 46
scaffold133|size826974	RepeatMasker	similarity	359023	360213	7.9	+	.	Target "Motif:rnd-1_family-636" 1 1194
scaffold133|size826974	RepeatMasker	similarity	360214	361585	1.1	-	.	Target "Motif:genome_7_21013" 1 1449
scaffold133|size826974	RepeatMasker	similarity	361586	361697	3.6	+	.	Target "Motif:rnd-1_family-636" 1191 1303
scaffold133|size826974	RepeatMasker	similarity	361697	362297	6.9	-	.	Target "Motif:genome_3_16974" 23 631
scaffold133|size826974	RepeatMasker	similarity	362370	362494	14.7	+	.	Target "Motif:rnd-5_family-98" 285 400
scaffold133|size826974	RepeatMasker	similarity	362500	363000	13.6	+	.	Target "Motif:rnd-1_family-352" 1 502
scaffold133|size826974	RepeatMasker	similarity	362826	363493	29.0	-	.	Target "Motif:rnd-1_family-363" 1 473
scaffold133|size826974	RepeatMasker	similarity	363448	363582	4.4	+	.	Target "Motif:genome_12_752" 726 868
scaffold133|size826974	RepeatMasker	similarity	363588	363635	12.5	+	.	Target "Motif:rnd-1_family-928" 4 51
scaffold133|size826974	RepeatMasker	similarity	363629	363714	0.0	+	.	Target "Motif:rnd-1_family-928" 1 87
scaffold133|size826974	RepeatMasker	similarity	363715	363918	14.0	+	.	Target "Motif:scaffold7|size730406_(dbseq-nr_160)_[96026,102513]" 6285 6488
scaffold133|size826974	RepeatMasker	similarity	365731	365782	11.5	+	.	Target "Motif:rnd-1_family-1284" 1 53
scaffold133|size826974	RepeatMasker	similarity	367130	367320	28.0	-	.	Target "Motif:scaffold263|size151949_(dbseq-nr_223)_[76413,81959]" 5196 5384
scaffold133|size826974	RepeatMasker	similarity	367323	367598	23.8	-	.	Target "Motif:rnd-1_family-974" 9 289
scaffold133|size826974	RepeatMasker	similarity	367597	368015	7.7	-	.	Target "Motif:rnd-1_family-314" 1 418
scaffold133|size826974	RepeatMasker	similarity	368017	368231	9.3	+	.	Target "Motif:rnd-5_family-3433" 1 217
scaffold133|size826974	RepeatMasker	similarity	368226	368377	24.8	-	.	Target "Motif:genome_5_21030" 1096 1227
scaffold133|size826974	RepeatMasker	similarity	368378	368504	9.4	+	.	Target "Motif:rnd-5_family-3433" 214 340
scaffold133|size826974	RepeatMasker	similarity	368506	368676	32.1	+	.	Target "Motif:genome_10_17896" 923 1149
scaffold133|size826974	RepeatMasker	similarity	368677	368750	2.7	+	.	Target "Motif:rnd-5_family-3433" 350 423
scaffold133|size826974	RepeatMasker	similarity	368751	368789	32.1	+	.	Target "Motif:genome_10_17896" 1150 1203
scaffold133|size826974	RepeatMasker	similarity	368813	368930	11.0	+	.	Target "Motif:rnd-5_family-3433" 420 555
scaffold133|size826974	RepeatMasker	similarity	368948	369224	20.1	-	.	Target "Motif:genome_5_21030" 248 490
scaffold133|size826974	RepeatMasker	similarity	369276	369799	5.7	-	.	Target "Motif:rnd-5_family-449" 1 524
scaffold133|size826974	RepeatMasker	similarity	369799	369942	12.1	-	.	Target "Motif:rnd-1_family-346" 112 256
scaffold133|size826974	RepeatMasker	similarity	369936	370106	23.2	-	.	Target "Motif:genome_5_21030" 281 450
scaffold133|size826974	RepeatMasker	similarity	370135	370410	7.6	-	.	Target "Motif:rnd-1_family-346" 1 327
scaffold133|size826974	RepeatMasker	similarity	370414	370729	21.7	-	.	Target "Motif:rnd-1_family-363" 168 473
scaffold133|size826974	RepeatMasker	similarity	370728	371244	15.3	-	.	Target "Motif:rnd-1_family-542" 1 507
scaffold133|size826974	RepeatMasker	similarity	371245	371338	12.8	-	.	Target "Motif:rnd-1_family-887" 236 332
scaffold133|size826974	RepeatMasker	similarity	371335	371749	12.1	-	.	Target "Motif:rnd-1_family-292" 1 379
scaffold133|size826974	RepeatMasker	similarity	371713	371944	12.2	+	.	Target "Motif:rnd-1_family-347" 1 236
scaffold133|size826974	RepeatMasker	similarity	371868	372062	5.6	-	.	Target "Motif:rnd-1_family-882" 1 200
scaffold133|size826974	RepeatMasker	similarity	372032	372498	7.4	-	.	Target "Motif:rnd-1_family-926" 1 464
scaffold133|size826974	RepeatMasker	similarity	372422	373416	9.0	+	.	Target "Motif:rnd-5_family-819" 1 976
scaffold133|size826974	RepeatMasker	similarity	373428	373953	29.9	+	.	Target "Motif:rnd-1_family-347" 177 726
scaffold133|size826974	RepeatMasker	similarity	373954	374443	23.8	+	.	Target "Motif:rnd-1_family-411" 379 911
scaffold133|size826974	RepeatMasker	similarity	374466	374620	15.3	-	.	Target "Motif:rnd-1_family-363" 1 155
scaffold133|size826974	RepeatMasker	similarity	375163	375408	26.2	-	.	Target "Motif:rnd-1_family-126" 476 731
scaffold133|size826974	RepeatMasker	similarity	375524	375871	33.6	-	.	Target "Motif:rnd-1_family-126" 16 329
scaffold133|size826974	RepeatMasker	similarity	376415	376446	14.7	+	.	Target "Motif:(TAACTT)n" 1 31
scaffold133|size826974	RepeatMasker	similarity	376735	376812	20.5	-	.	Target "Motif:rnd-1_family-872" 5 83
scaffold133|size826974	RepeatMasker	similarity	376889	377575	20.2	-	.	Target "Motif:rnd-5_family-126" 950 1531
scaffold133|size826974	RepeatMasker	similarity	377644	378136	18.5	+	.	Target "Motif:genome_11_89010-9]2" 1 475
scaffold133|size826974	RepeatMasker	similarity	387684	387857	26.4	+	.	Target "Motif:rnd-1_family-221" 3186 3366
scaffold133|size826974	RepeatMasker	similarity	389252	389399	26.4	+	.	Target "Motif:rnd-4_family-237" 7 164
scaffold133|size826974	RepeatMasker	similarity	389671	389820	26.7	-	.	Target "Motif:rnd-5_family-3045" 394 550
scaffold133|size826974	RepeatMasker	similarity	390576	390970	11.2	-	.	Target "Motif:scaffold171|size496807_(dbseq-nr_295)_[215868,222163]" 1 396
scaffold133|size826974	RepeatMasker	similarity	391088	391386	21.2	+	.	Target "Motif:genome_5_2387" 324 631
scaffold133|size826974	RepeatMasker	similarity	391388	391482	14.1	+	.	Target "Motif:rnd-1_family-81" 94 180
scaffold133|size826974	RepeatMasker	similarity	391427	391725	10.7	-	.	Target "Motif:rnd-1_family-26" 2 324
scaffold133|size826974	RepeatMasker	similarity	391584	391746	27.2	+	.	Target "Motif:rnd-1_family-61" 298 461
scaffold133|size826974	RepeatMasker	similarity	392523	392600	10.8	+	.	Target "Motif:rnd-2_family-88" 921 990
scaffold133|size826974	RepeatMasker	similarity	392898	393002	20.6	+	.	Target "Motif:rnd-1_family-261" 54 163
scaffold133|size826974	RepeatMasker	similarity	393592	394181	25.2	+	.	Target "Motif:rnd-1_family-1034" 3 581
scaffold133|size826974	RepeatMasker	similarity	394283	394445	28.4	-	.	Target "Motif:rnd-5_family-4009" 1253 2135
scaffold133|size826974	RepeatMasker	similarity	394446	395139	21.8	+	.	Target "Motif:rnd-1_family-820" 7 697
scaffold133|size826974	RepeatMasker	similarity	395293	395514	24.0	+	.	Target "Motif:rnd-1_family-930" 23 244
scaffold133|size826974	RepeatMasker	similarity	396412	397527	25.7	+	.	Target "Motif:rnd-1_family-465" 1 709
scaffold133|size826974	RepeatMasker	similarity	397555	397837	22.8	+	.	Target "Motif:genome_5_2387" 324 631
scaffold133|size826974	RepeatMasker	similarity	397839	397933	15.3	+	.	Target "Motif:rnd-1_family-81" 94 180
scaffold133|size826974	RepeatMasker	similarity	397878	398030	11.1	-	.	Target "Motif:rnd-1_family-26" 2 354
scaffold133|size826974	RepeatMasker	similarity	398031	398179	14.1	+	.	Target "Motif:rnd-2_family-88" 771 920
scaffold133|size826974	RepeatMasker	similarity	398180	398667	3.8	+	.	Target "Motif:(GAAGAAGGA)n" 1 489
scaffold133|size826974	RepeatMasker	similarity	398668	398731	14.1	+	.	Target "Motif:rnd-2_family-88" 921 981
scaffold133|size826974	RepeatMasker	similarity	402707	402759	18.9	+	.	Target "Motif:rnd-5_family-2850" 100 152
scaffold133|size826974	RepeatMasker	similarity	403232	403517	6.8	-	.	Target "Motif:rnd-1_family-1014" 1 283
scaffold133|size826974	RepeatMasker	similarity	403513	403869	5.4	-	.	Target "Motif:rnd-1_family-1151" 1 239
scaffold133|size826974	RepeatMasker	similarity	403809	404429	5.1	+	.	Target "Motif:rnd-1_family-973" 1 637
scaffold133|size826974	RepeatMasker	similarity	404430	404671	3.9	+	.	Target "Motif:(CT)n" 1 242
scaffold133|size826974	RepeatMasker	similarity	404672	405038	4.8	+	.	Target "Motif:rnd-1_family-973" 638 832
scaffold133|size826974	RepeatMasker	similarity	405120	411431	1.1	-	.	Target "Motif:scaffold5|size2025720_(dbseq-nr_679)_[1565817,1572249]" 1 6433
scaffold133|size826974	RepeatMasker	similarity	411432	411579	23.0	-	.	Target "Motif:rnd-5_family-3936" 854 1005
scaffold133|size826974	RepeatMasker	similarity	411593	411644	7.8	-	.	Target "Motif:rnd-5_family-2929" 721 772
scaffold133|size826974	RepeatMasker	similarity	411759	411830	13.9	+	.	Target "Motif:rnd-1_family-867" 11 82
scaffold133|size826974	RepeatMasker	similarity	412846	413289	8.9	+	.	Target "Motif:scaffold170|size558746_(dbseq-nr_246)_[277812,288266]" 1682 2147
scaffold133|size826974	RepeatMasker	similarity	413278	413453	10.4	+	.	Target "Motif:scaffold170|size558746_(dbseq-nr_246)_[277812,288266]" 2025 2225
scaffold133|size826974	RepeatMasker	similarity	413455	413561	2.0	+	.	Target "Motif:rnd-5_family-1755" 1 108
scaffold133|size826974	RepeatMasker	similarity	413496	414596	10.4	+	.	Target "Motif:scaffold170|size558746_(dbseq-nr_246)_[277812,288266]" 2226 3346
scaffold133|size826974	RepeatMasker	similarity	414597	415148	7.1	+	.	Target "Motif:rnd-1_family-1086" 1 757
scaffold133|size826974	RepeatMasker	similarity	415160	415222	23.8	-	.	Target "Motif:rnd-5_family-4415" 2070 2133
scaffold133|size826974	RepeatMasker	similarity	417853	417922	34.9	+	.	Target "Motif:(ATG)n" 1 70
scaffold133|size826974	RepeatMasker	similarity	424738	425810	19.5	+	.	Target "Motif:rnd-5_family-921" 39 1059
scaffold133|size826974	RepeatMasker	similarity	425801	426053	11.8	-	.	Target "Motif:rnd-2_family-88" 771 990
scaffold133|size826974	RepeatMasker	similarity	425902	426072	12.9	+	.	Target "Motif:rnd-1_family-52" 1 172
scaffold133|size826974	RepeatMasker	similarity	426064	426106	9.5	-	.	Target "Motif:rnd-1_family-30" 120 164
scaffold133|size826974	RepeatMasker	similarity	426107	426748	5.0	-	.	Target "Motif:genome_4_16607" 1 640
scaffold133|size826974	RepeatMasker	similarity	426749	426855	10.9	-	.	Target "Motif:rnd-1_family-72" 160 261
scaffold133|size826974	RepeatMasker	similarity	426827	426863	8.3	+	.	Target "Motif:rnd-5_family-2086" 592 627
scaffold133|size826974	RepeatMasker	similarity	426867	427069	24.3	+	.	Target "Motif:rnd-5_family-921" 1344 1540
scaffold133|size826974	RepeatMasker	similarity	427110	427401	9.4	+	.	Target "Motif:rnd-1_family-194" 1 290
scaffold133|size826974	RepeatMasker	similarity	427543	430583	4.2	+	.	Target "Motif:rnd-1_family-252" 1 3014
scaffold133|size826974	RepeatMasker	similarity	430583	431606	5.0	-	.	Target "Motif:rnd-1_family-412" 808 1862
scaffold133|size826974	RepeatMasker	similarity	431606	432337	2.8	-	.	Target "Motif:scaffold4|size935939_(dbseq-nr_390)_[911251,917351]" 2759 3501
scaffold133|size826974	RepeatMasker	similarity	432372	434975	4.8	+	.	Target "Motif:scaffold75|size1059443_(dbseq-nr_397)_[263011,269128]" 3459 6118
scaffold133|size826974	RepeatMasker	similarity	434976	439277	3.7	+	.	Target "Motif:scaffold59|size999685_(dbseq-nr_521)_[837204,843678]" 2060 6461
scaffold133|size826974	RepeatMasker	similarity	439278	439634	18.6	-	.	Target "Motif:rnd-5_family-413" 624 984
scaffold133|size826974	RepeatMasker	similarity	440471	440559	18.0	-	.	Target "Motif:rnd-1_family-872" 2 96
scaffold133|size826974	RepeatMasker	similarity	440584	440680	16.3	+	.	Target "Motif:rnd-1_family-872" 1 96
scaffold133|size826974	RepeatMasker	similarity	440669	440992	23.3	-	.	Target "Motif:rnd-1_family-942" 1 268
scaffold133|size826974	RepeatMasker	similarity	441221	441309	32.6	+	.	Target "Motif:rnd-1_family-728" 132 220
scaffold133|size826974	RepeatMasker	similarity	441517	441792	20.1	-	.	Target "Motif:rnd-4_family-104" 3 286
scaffold133|size826974	RepeatMasker	similarity	442852	442950	21.2	+	.	Target "Motif:rnd-1_family-1385" 1 111
scaffold133|size826974	RepeatMasker	similarity	443070	443143	25.7	-	.	Target "Motif:genome_12_13052" 157 232
scaffold133|size826974	RepeatMasker	similarity	443175	443586	10.6	+	.	Target "Motif:scaffold57|size959080_(dbseq-nr_623)_[153127,159601]" 128 428
scaffold133|size826974	RepeatMasker	similarity	444027	444088	24.2	+	.	Target "Motif:genome_7_155710-9]4" 891 952
scaffold133|size826974	RepeatMasker	similarity	444108	444161	18.5	-	.	Target "Motif:genome_2_20414" 3 57
scaffold133|size826974	RepeatMasker	similarity	444891	444999	26.9	-	.	Target "Motif:rnd-1_family-1200" 374 447
scaffold133|size826974	RepeatMasker	similarity	445923	446024	31.0	+	.	Target "Motif:genome_1_3367" 1 101
scaffold133|size826974	RepeatMasker	similarity	446155	446317	16.6	+	.	Target "Motif:rnd-4_family-237" 24 186
scaffold133|size826974	RepeatMasker	similarity	446364	446806	16.4	+	.	Target "Motif:genome_11_89010-9]2" 71 476
scaffold133|size826974	RepeatMasker	similarity	446906	447202	26.0	+	.	Target "Motif:genome_11_172910-9]15" 249 546
scaffold133|size826974	RepeatMasker	similarity	447460	447800	29.7	+	.	Target "Motif:rnd-5_family-3604" 4 359
scaffold133|size826974	RepeatMasker	similarity	447850	448139	28.9	-	.	Target "Motif:scaffold179|size420366_(dbseq-nr_409)_[298021,303838]" 5196 5491
scaffold133|size826974	RepeatMasker	similarity	448134	452175	14.6	+	.	Target "Motif:rnd-1_family-179" 3 3521
scaffold133|size826974	RepeatMasker	similarity	452153	453440	11.2	+	.	Target "Motif:rnd-1_family-362" 1 1280
scaffold133|size826974	RepeatMasker	similarity	452376	455775	6.7	-	.	Target "Motif:rnd-1_family-288" 1 2366
scaffold133|size826974	RepeatMasker	similarity	455692	456076	1.6	+	.	Target "Motif:rnd-1_family-651" 1 384
scaffold133|size826974	RepeatMasker	similarity	455850	459032	19.7	-	.	Target "Motif:rnd-1_family-699" 4 3266
scaffold133|size826974	RepeatMasker	similarity	459039	459366	3.0	-	.	Target "Motif:rnd-5_family-279" 1 330
scaffold133|size826974	RepeatMasker	similarity	459367	464665	8.4	-	.	Target "Motif:rnd-1_family-260" 1 5362
scaffold133|size826974	RepeatMasker	similarity	464717	464824	0.1	+	.	Target "Motif:rnd-1_family-95" 1 27
scaffold133|size826974	RepeatMasker	similarity	464825	464990	0.6	-	.	Target "Motif:rnd-1_family-92" 249 415
scaffold133|size826974	RepeatMasker	similarity	464991	465017	0.1	+	.	Target "Motif:rnd-1_family-95" 28 34
scaffold133|size826974	RepeatMasker	similarity	465018	465184	0.0	-	.	Target "Motif:rnd-1_family-92" 249 415
scaffold133|size826974	RepeatMasker	similarity	465185	465211	0.1	+	.	Target "Motif:rnd-1_family-95" 35 41
scaffold133|size826974	RepeatMasker	similarity	465212	465378	0.0	-	.	Target "Motif:rnd-1_family-92" 249 415
scaffold133|size826974	RepeatMasker	similarity	465379	465405	0.1	+	.	Target "Motif:rnd-1_family-95" 42 48
scaffold133|size826974	RepeatMasker	similarity	465406	465572	0.0	-	.	Target "Motif:rnd-1_family-92" 249 415
scaffold133|size826974	RepeatMasker	similarity	465573	465599	0.1	+	.	Target "Motif:rnd-1_family-95" 49 55
scaffold133|size826974	RepeatMasker	similarity	465600	465765	0.0	-	.	Target "Motif:rnd-1_family-92" 249 415
scaffold133|size826974	RepeatMasker	similarity	465766	465793	0.1	+	.	Target "Motif:rnd-1_family-95" 56 62
scaffold133|size826974	RepeatMasker	similarity	465794	465959	0.0	-	.	Target "Motif:rnd-1_family-92" 249 415
scaffold133|size826974	RepeatMasker	similarity	465960	465986	0.1	+	.	Target "Motif:rnd-1_family-95" 63 69
scaffold133|size826974	RepeatMasker	similarity	465987	466153	0.0	-	.	Target "Motif:rnd-1_family-92" 249 415
scaffold133|size826974	RepeatMasker	similarity	466154	466180	0.1	+	.	Target "Motif:rnd-1_family-95" 70 76
scaffold133|size826974	RepeatMasker	similarity	466181	466346	0.6	-	.	Target "Motif:rnd-1_family-92" 249 415
scaffold133|size826974	RepeatMasker	similarity	466347	466373	0.1	+	.	Target "Motif:rnd-1_family-95" 77 83
scaffold133|size826974	RepeatMasker	similarity	466374	466538	0.6	-	.	Target "Motif:rnd-1_family-92" 249 415
scaffold133|size826974	RepeatMasker	similarity	466539	466565	0.1	+	.	Target "Motif:rnd-1_family-95" 84 90
scaffold133|size826974	RepeatMasker	similarity	466566	466730	0.0	-	.	Target "Motif:rnd-1_family-92" 249 415
scaffold133|size826974	RepeatMasker	similarity	466731	466757	0.1	+	.	Target "Motif:rnd-1_family-95" 91 97
scaffold133|size826974	RepeatMasker	similarity	466758	466924	0.0	-	.	Target "Motif:rnd-1_family-92" 249 415
scaffold133|size826974	RepeatMasker	similarity	466925	466951	0.1	+	.	Target "Motif:rnd-1_family-95" 98 104
scaffold133|size826974	RepeatMasker	similarity	466952	467117	0.0	-	.	Target "Motif:rnd-1_family-92" 249 415
scaffold133|size826974	RepeatMasker	similarity	467118	467144	0.1	+	.	Target "Motif:rnd-1_family-95" 105 111
scaffold133|size826974	RepeatMasker	similarity	467145	467310	0.0	-	.	Target "Motif:rnd-1_family-92" 249 415
scaffold133|size826974	RepeatMasker	similarity	467311	467337	0.1	+	.	Target "Motif:rnd-1_family-95" 112 118
scaffold133|size826974	RepeatMasker	similarity	467338	467503	0.0	-	.	Target "Motif:rnd-1_family-92" 249 415
scaffold133|size826974	RepeatMasker	similarity	467504	467530	0.1	+	.	Target "Motif:rnd-1_family-95" 119 125
scaffold133|size826974	RepeatMasker	similarity	467531	467698	0.6	-	.	Target "Motif:rnd-1_family-92" 249 415
scaffold133|size826974	RepeatMasker	similarity	467699	467725	0.1	+	.	Target "Motif:rnd-1_family-95" 126 132
scaffold133|size826974	RepeatMasker	similarity	467726	467892	0.0	-	.	Target "Motif:rnd-1_family-92" 249 415
scaffold133|size826974	RepeatMasker	similarity	467893	467919	0.1	+	.	Target "Motif:rnd-1_family-95" 133 139
scaffold133|size826974	RepeatMasker	similarity	467920	468086	0.0	-	.	Target "Motif:rnd-1_family-92" 249 415
scaffold133|size826974	RepeatMasker	similarity	468087	468114	0.1	+	.	Target "Motif:rnd-1_family-95" 140 146
scaffold133|size826974	RepeatMasker	similarity	468115	468280	0.0	-	.	Target "Motif:rnd-1_family-92" 249 415
scaffold133|size826974	RepeatMasker	similarity	468281	468307	0.1	+	.	Target "Motif:rnd-1_family-95" 147 153
scaffold133|size826974	RepeatMasker	similarity	468308	468473	0.0	-	.	Target "Motif:rnd-1_family-92" 249 415
scaffold133|size826974	RepeatMasker	similarity	468474	468500	0.1	+	.	Target "Motif:rnd-1_family-95" 154 160
scaffold133|size826974	RepeatMasker	similarity	468501	468667	0.6	-	.	Target "Motif:rnd-1_family-92" 249 415
scaffold133|size826974	RepeatMasker	similarity	468668	468694	0.1	+	.	Target "Motif:rnd-1_family-95" 161 167
scaffold133|size826974	RepeatMasker	similarity	468695	468860	0.6	-	.	Target "Motif:rnd-1_family-92" 249 415
scaffold133|size826974	RepeatMasker	similarity	468861	468887	0.1	+	.	Target "Motif:rnd-1_family-95" 168 174
scaffold133|size826974	RepeatMasker	similarity	468888	469053	0.0	-	.	Target "Motif:rnd-1_family-92" 249 415
scaffold133|size826974	RepeatMasker	similarity	469054	469080	0.1	+	.	Target "Motif:rnd-1_family-95" 175 181
scaffold133|size826974	RepeatMasker	similarity	469081	469247	0.0	-	.	Target "Motif:rnd-1_family-92" 249 415
scaffold133|size826974	RepeatMasker	similarity	469248	469274	0.1	+	.	Target "Motif:rnd-1_family-95" 182 188
scaffold133|size826974	RepeatMasker	similarity	469275	469440	0.0	-	.	Target "Motif:rnd-1_family-92" 249 415
scaffold133|size826974	RepeatMasker	similarity	469441	469467	0.1	+	.	Target "Motif:rnd-1_family-95" 189 195
scaffold133|size826974	RepeatMasker	similarity	469468	469634	0.6	-	.	Target "Motif:rnd-1_family-92" 249 415
scaffold133|size826974	RepeatMasker	similarity	469635	469662	0.1	+	.	Target "Motif:rnd-1_family-95" 196 202
scaffold133|size826974	RepeatMasker	similarity	469663	469829	0.0	-	.	Target "Motif:rnd-1_family-92" 249 415
scaffold133|size826974	RepeatMasker	similarity	469830	469857	0.1	+	.	Target "Motif:rnd-1_family-95" 203 209
scaffold133|size826974	RepeatMasker	similarity	469858	470022	0.0	-	.	Target "Motif:rnd-1_family-92" 249 415
scaffold133|size826974	RepeatMasker	similarity	470023	470049	0.1	+	.	Target "Motif:rnd-1_family-95" 210 216
scaffold133|size826974	RepeatMasker	similarity	470050	470216	0.0	-	.	Target "Motif:rnd-1_family-92" 249 415
scaffold133|size826974	RepeatMasker	similarity	470217	470244	0.1	+	.	Target "Motif:rnd-1_family-95" 217 223
scaffold133|size826974	RepeatMasker	similarity	470245	470411	0.0	-	.	Target "Motif:rnd-1_family-92" 249 415
scaffold133|size826974	RepeatMasker	similarity	470412	470439	0.1	+	.	Target "Motif:rnd-1_family-95" 224 230
scaffold133|size826974	RepeatMasker	similarity	470440	470606	0.0	-	.	Target "Motif:rnd-1_family-92" 249 415
scaffold133|size826974	RepeatMasker	similarity	470607	470633	0.1	+	.	Target "Motif:rnd-1_family-95" 231 237
scaffold133|size826974	RepeatMasker	similarity	470634	470800	0.6	-	.	Target "Motif:rnd-1_family-92" 249 415
scaffold133|size826974	RepeatMasker	similarity	470801	470827	0.1	+	.	Target "Motif:rnd-1_family-95" 238 244
scaffold133|size826974	RepeatMasker	similarity	470828	470994	0.0	-	.	Target "Motif:rnd-1_family-92" 249 415
scaffold133|size826974	RepeatMasker	similarity	470995	471022	0.1	+	.	Target "Motif:rnd-1_family-95" 245 251
scaffold133|size826974	RepeatMasker	similarity	471023	471188	0.0	-	.	Target "Motif:rnd-1_family-92" 249 415
scaffold133|size826974	RepeatMasker	similarity	471189	471340	0.1	+	.	Target "Motif:rnd-1_family-95" 252 289
scaffold133|size826974	RepeatMasker	similarity	471218	471670	1.2	-	.	Target "Motif:rnd-1_family-92" 1 415
scaffold133|size826974	RepeatMasker	similarity	471708	474227	10.0	-	.	Target "Motif:rnd-1_family-177" 2213 4743
scaffold133|size826974	RepeatMasker	similarity	474223	475362	6.6	-	.	Target "Motif:rnd-1_family-177" 1 1146
scaffold133|size826974	RepeatMasker	similarity	475499	476188	34.2	-	.	Target "Motif:scaffold179|size420366_(dbseq-nr_409)_[298021,303838]" 3827 4558
scaffold133|size826974	RepeatMasker	similarity	476229	476492	30.9	+	.	Target "Motif:rnd-5_family-3604" 446 713
scaffold133|size826974	RepeatMasker	similarity	477010	477467	7.3	-	.	Target "Motif:genome_3_7528" 1 456
scaffold133|size826974	RepeatMasker	similarity	477469	478617	36.1	-	.	Target "Motif:scaffold179|size420366_(dbseq-nr_409)_[298021,303838]" 1954 3093
scaffold133|size826974	RepeatMasker	similarity	479023	479043	5.0	+	.	Target "Motif:(GTT)n" 1 21
scaffold133|size826974	RepeatMasker	similarity	479094	479251	32.5	-	.	Target "Motif:scaffold179|size420366_(dbseq-nr_409)_[298021,303838]" 1055 1212
scaffold133|size826974	RepeatMasker	similarity	479518	479659	10.1	-	.	Target "Motif:scaffold57|size959080_(dbseq-nr_623)_[153127,159601]" 6334 6473
scaffold133|size826974	RepeatMasker	similarity	479660	479856	17.0	-	.	Target "Motif:genome_7_180890-9]2" 755 954
scaffold133|size826974	RepeatMasker	similarity	479858	480295	5.0	+	.	Target "Motif:genome_8_22558" 1 438
scaffold133|size826974	RepeatMasker	similarity	480304	480862	26.2	+	.	Target "Motif:rnd-1_family-636" 144 696
scaffold133|size826974	RepeatMasker	similarity	480864	481521	4.6	-	.	Target "Motif:rnd-5_family-1262" 373 1031
scaffold133|size826974	RepeatMasker	similarity	481526	481938	19.6	+	.	Target "Motif:genome_7_180890-9]2" 269 683
scaffold133|size826974	RepeatMasker	similarity	481843	482255	6.0	-	.	Target "Motif:rnd-5_family-1262" 1 392
scaffold133|size826974	RepeatMasker	similarity	482325	482415	14.3	-	.	Target "Motif:rnd-1_family-908" 381 477
scaffold133|size826974	RepeatMasker	similarity	482341	482692	28.8	+	.	Target "Motif:rnd-1_family-352" 140 485
scaffold133|size826974	RepeatMasker	similarity	482452	483199	25.8	-	.	Target "Motif:rnd-1_family-363" 1 531
scaffold133|size826974	RepeatMasker	similarity	483148	483376	21.1	-	.	Target "Motif:genome_7_180890-9]2" 1 255
scaffold133|size826974	RepeatMasker	similarity	483377	489684	8.3	-	.	Target "Motif:scaffold342|size218991_(dbseq-nr_610)_[24332,30804]" 1 6332
scaffold133|size826974	RepeatMasker	similarity	489688	490132	33.8	-	.	Target "Motif:scaffold179|size420366_(dbseq-nr_409)_[298021,303838]" 395 831
scaffold133|size826974	RepeatMasker	similarity	490283	490443	22.8	+	.	Target "Motif:rnd-5_family-3604" 1 148
scaffold133|size826974	RepeatMasker	similarity	490473	490507	15.9	+	.	Target "Motif:(CCCTCTG)n" 1 36
scaffold133|size826974	RepeatMasker	similarity	493381	493595	28.2	+	.	Target "Motif:rnd-1_family-799" 119 335
scaffold133|size826974	RepeatMasker	similarity	493597	493715	26.1	+	.	Target "Motif:rnd-1_family-469" 1029 1155
scaffold133|size826974	RepeatMasker	similarity	494373	494462	11.1	+	.	Target "Motif:genome_3_13440" 1 97
scaffold133|size826974	RepeatMasker	similarity	494462	494611	14.7	+	.	Target "Motif:genome_3_13440" 170 321
scaffold133|size826974	RepeatMasker	similarity	494875	494907	14.1	+	.	Target "Motif:(ACAACG)n" 1 33
scaffold133|size826974	RepeatMasker	similarity	494939	494978	18.8	+	.	Target "Motif:(CCTCGT)n" 1 38
scaffold133|size826974	RepeatMasker	similarity	495005	495051	17.8	+	.	Target "Motif:(CAA)n" 1 48
scaffold133|size826974	RepeatMasker	similarity	495985	496009	13.7	+	.	Target "Motif:(GGA)n" 1 25
scaffold133|size826974	RepeatMasker	similarity	499211	499455	32.0	+	.	Target "Motif:rnd-1_family-354" 230 477
scaffold133|size826974	RepeatMasker	similarity	499838	499868	11.2	+	.	Target "Motif:(ATCTGC)n" 1 31
scaffold133|size826974	RepeatMasker	similarity	499893	505987	4.6	+	.	Target "Motif:scaffold4|size935939_(dbseq-nr_390)_[911251,917351]" 1 6101
scaffold133|size826974	RepeatMasker	similarity	505963	505990	3.6	-	.	Target "Motif:scaffold122|size482992_(dbseq-nr_654)_[248621,254518]" 5540 5567
scaffold133|size826974	RepeatMasker	similarity	506124	506470	20.6	+	.	Target "Motif:(CCTCTT)n" 1 344
scaffold133|size826974	RepeatMasker	similarity	506513	506664	24.3	+	.	Target "Motif:genome_5_11572" 1 153
scaffold133|size826974	RepeatMasker	similarity	506735	507033	20.6	+	.	Target "Motif:rnd-1_family-26" 2 324
scaffold133|size826974	RepeatMasker	similarity	507035	507113	20.7	-	.	Target "Motif:rnd-5_family-66" 63 136
scaffold133|size826974	RepeatMasker	similarity	507172	507572	26.5	+	.	Target "Motif:rnd-1_family-333" 2 401
scaffold133|size826974	RepeatMasker	similarity	508272	508793	22.9	+	.	Target "Motif:rnd-1_family-776" 53 634
scaffold133|size826974	RepeatMasker	similarity	508818	509360	17.9	-	.	Target "Motif:rnd-1_family-237" 6 579
scaffold133|size826974	RepeatMasker	similarity	508944	509832	17.6	+	.	Target "Motif:rnd-5_family-4415" 230 1242
scaffold133|size826974	RepeatMasker	similarity	509871	510186	15.5	+	.	Target "Motif:rnd-5_family-2454" 1452 1807
scaffold133|size826974	RepeatMasker	similarity	510224	510331	9.5	+	.	Target "Motif:rnd-5_family-644" 39 143
scaffold133|size826974	RepeatMasker	similarity	510352	510634	17.1	+	.	Target "Motif:rnd-1_family-1227" 1 280
scaffold133|size826974	RepeatMasker	similarity	510648	510899	12.3	+	.	Target "Motif:genome_10_17896" 1450 1720
scaffold133|size826974	RepeatMasker	similarity	510903	510935	20.8	-	.	Target "Motif:rnd-1_family-580" 270 339
scaffold133|size826974	RepeatMasker	similarity	510936	511256	13.6	+	.	Target "Motif:rnd-1_family-828" 1 250
scaffold133|size826974	RepeatMasker	similarity	511257	511379	20.8	-	.	Target "Motif:rnd-1_family-580" 1 269
scaffold133|size826974	RepeatMasker	similarity	511389	511671	16.2	+	.	Target "Motif:rnd-1_family-782" 8 397
scaffold133|size826974	RepeatMasker	similarity	511680	511866	19.2	-	.	Target "Motif:rnd-4_family-140" 1 188
scaffold133|size826974	RepeatMasker	similarity	511964	512139	28.0	+	.	Target "Motif:rnd-5_family-460" 191 366
scaffold133|size826974	RepeatMasker	similarity	512146	512344	18.1	-	.	Target "Motif:rnd-1_family-989" 1 200
scaffold133|size826974	RepeatMasker	similarity	512245	512452	17.3	+	.	Target "Motif:rnd-1_family-978" 2 210
scaffold133|size826974	RepeatMasker	similarity	512518	512762	19.2	+	.	Target "Motif:rnd-1_family-881" 2 246
scaffold133|size826974	RepeatMasker	similarity	512819	512964	22.4	+	.	Target "Motif:rnd-5_family-505" 1552 1695
scaffold133|size826974	RepeatMasker	similarity	512835	512988	29.6	-	.	Target "Motif:rnd-1_family-440" 85 236
scaffold133|size826974	RepeatMasker	similarity	512991	513757	15.5	+	.	Target "Motif:genome_2_21882" 1 722
scaffold133|size826974	RepeatMasker	similarity	513774	513855	14.6	-	.	Target "Motif:rnd-1_family-428" 1 83
scaffold133|size826974	RepeatMasker	similarity	513973	514113	16.2	-	.	Target "Motif:rnd-1_family-427" 1232 1371
scaffold133|size826974	RepeatMasker	similarity	514089	514139	18.4	-	.	Target "Motif:rnd-1_family-644" 494 542
scaffold133|size826974	RepeatMasker	similarity	514213	514307	23.4	+	.	Target "Motif:genome_11_2781" 3 102
scaffold133|size826974	RepeatMasker	similarity	514309	516520	21.6	+	.	Target "Motif:rnd-4_family-49" 1 1054
scaffold133|size826974	RepeatMasker	similarity	516524	516671	2.9	+	.	Target "Motif:rnd-5_family-3168" 1 115
scaffold133|size826974	RepeatMasker	similarity	516675	516696	4.8	+	.	Target "Motif:(AAAT)n" 1 22
scaffold133|size826974	RepeatMasker	similarity	516725	516862	9.6	-	.	Target "Motif:rnd-1_family-969" 1 88
scaffold133|size826974	RepeatMasker	similarity	516869	516920	16.9	+	.	Target "Motif:(ACT)n" 1 49
scaffold133|size826974	RepeatMasker	similarity	516927	516953	21.5	+	.	Target "Motif:genome_11_2781" 23 122
scaffold133|size826974	RepeatMasker	similarity	516954	517094	23.7	-	.	Target "Motif:rnd-1_family-1278" 18 160
scaffold133|size826974	RepeatMasker	similarity	517095	517111	21.5	+	.	Target "Motif:genome_11_2781" 123 195
scaffold133|size826974	RepeatMasker	similarity	517151	517327	28.0	-	.	Target "Motif:rnd-1_family-427" 192 367
scaffold133|size826974	RepeatMasker	similarity	525963	526018	12.7	+	.	Target "Motif:genome_7_4584" 34 89
scaffold133|size826974	RepeatMasker	similarity	526022	526084	2.9	-	.	Target "Motif:genome_3_441" 611 674
scaffold133|size826974	RepeatMasker	similarity	526085	526485	6.3	-	.	Target "Motif:genome_5_144" 484 946
scaffold133|size826974	RepeatMasker	similarity	526486	526526	5.3	+	.	Target "Motif:(ACACG)n" 1 40
scaffold133|size826974	RepeatMasker	similarity	526527	527012	6.3	-	.	Target "Motif:genome_5_144" 2 483
scaffold133|size826974	RepeatMasker	similarity	527013	527625	7.9	-	.	Target "Motif:genome_3_441" 1 614
scaffold133|size826974	RepeatMasker	similarity	527916	528056	12.3	+	.	Target "Motif:genome_7_4584" 119 269
scaffold133|size826974	RepeatMasker	similarity	528056	528700	9.8	-	.	Target "Motif:rnd-1_family-58" 95 666
scaffold133|size826974	RepeatMasker	similarity	528686	528924	17.4	+	.	Target "Motif:rnd-1_family-350" 245 481
scaffold133|size826974	RepeatMasker	similarity	528931	529362	12.3	+	.	Target "Motif:rnd-5_family-3724" 2 436
scaffold133|size826974	RepeatMasker	similarity	529365	529451	12.5	-	.	Target "Motif:rnd-1_family-83" 1104 1190
scaffold133|size826974	RepeatMasker	similarity	529452	529517	23.5	-	.	Target "Motif:genome_2_12470" 393 458
scaffold133|size826974	RepeatMasker	similarity	529518	529538	24.4	+	.	Target "Motif:genome_9_13036" 1 218
scaffold133|size826974	RepeatMasker	similarity	529539	529716	11.3	-	.	Target "Motif:genome_10_802" 252 428
scaffold133|size826974	RepeatMasker	similarity	529716	532289	9.7	-	.	Target "Motif:scaffold170|size558746_(dbseq-nr_246)_[277812,288266]" 1685 4627
scaffold133|size826974	RepeatMasker	similarity	532290	532519	10.9	-	.	Target "Motif:genome_10_802" 3 253
scaffold133|size826974	RepeatMasker	similarity	532520	532923	21.2	-	.	Target "Motif:genome_2_12470" 2 396
scaffold133|size826974	RepeatMasker	similarity	532926	534013	12.3	-	.	Target "Motif:rnd-4_family-28" 513 1671
scaffold133|size826974	RepeatMasker	similarity	534021	534391	22.9	-	.	Target "Motif:genome_9_1663" 6 424
scaffold133|size826974	RepeatMasker	similarity	534397	534884	10.5	-	.	Target "Motif:rnd-1_family-83" 3 438
scaffold133|size826974	RepeatMasker	similarity	535141	535632	12.4	+	.	Target "Motif:genome_1_13889" 7 497
scaffold133|size826974	RepeatMasker	similarity	535635	536053	7.0	+	.	Target "Motif:genome_5_5679" 1 424
scaffold133|size826974	RepeatMasker	similarity	536063	536581	9.0	+	.	Target "Motif:genome_12_864" 1 501
scaffold133|size826974	RepeatMasker	similarity	536535	536720	3.2	+	.	Target "Motif:rnd-5_family-865" 1 192
scaffold133|size826974	RepeatMasker	similarity	536721	537084	5.0	+	.	Target "Motif:genome_12_864" 564 932
scaffold133|size826974	RepeatMasker	similarity	537159	537209	11.8	-	.	Target "Motif:rnd-1_family-241" 404 455
scaffold133|size826974	RepeatMasker	similarity	537204	537851	2.2	+	.	Target "Motif:rnd-1_family-838" 1 645
scaffold133|size826974	RepeatMasker	similarity	537852	542486	0.8	-	.	Target "Motif:scaffold68|size748317_(dbseq-nr_322)_[336684,341523]" 1 4840
scaffold133|size826974	RepeatMasker	similarity	542487	543177	0.6	+	.	Target "Motif:rnd-1_family-901" 282 973
scaffold133|size826974	RepeatMasker	similarity	542986	544710	4.0	-	.	Target "Motif:rnd-1_family-202" 1 1719
scaffold133|size826974	RepeatMasker	similarity	544752	544910	3.8	+	.	Target "Motif:rnd-1_family-1248" 1 172
scaffold133|size826974	RepeatMasker	similarity	544909	544955	12.5	-	.	Target "Motif:rnd-1_family-241" 361 408
scaffold133|size826974	RepeatMasker	similarity	544956	545636	4.1	+	.	Target "Motif:genome_10_2458" 1 661
scaffold133|size826974	RepeatMasker	similarity	545637	545719	10.6	-	.	Target "Motif:rnd-1_family-241" 281 364
scaffold133|size826974	RepeatMasker	similarity	545747	545786	15.0	+	.	Target "Motif:genome_5_4290" 1 41
scaffold133|size826974	RepeatMasker	similarity	545819	545845	0.0	+	.	Target "Motif:(C)n" 1 27
scaffold133|size826974	RepeatMasker	similarity	545968	546037	13.7	-	.	Target "Motif:rnd-1_family-566" 50 116
scaffold133|size826974	RepeatMasker	similarity	548047	548272	27.2	-	.	Target "Motif:genome_2_21882" 48 287
scaffold133|size826974	RepeatMasker	similarity	548426	548537	30.6	+	.	Target "Motif:rnd-5_family-2850" 94 204
scaffold133|size826974	RepeatMasker	similarity	549918	551415	29.9	-	.	Target "Motif:rnd-1_family-298" 258 1781
scaffold133|size826974	RepeatMasker	similarity	551501	551945	27.5	+	.	Target "Motif:rnd-1_family-806" 13 457
scaffold133|size826974	RepeatMasker	similarity	552037	552242	32.0	+	.	Target "Motif:rnd-1_family-806" 607 812
scaffold133|size826974	RepeatMasker	similarity	552883	553094	29.1	-	.	Target "Motif:rnd-1_family-1050" 82 279
scaffold133|size826974	RepeatMasker	similarity	553156	553224	15.6	+	.	Target "Motif:rnd-1_family-1359" 21 88
scaffold133|size826974	RepeatMasker	similarity	553225	553300	17.6	-	.	Target "Motif:rnd-1_family-319" 222 290
scaffold133|size826974	RepeatMasker	similarity	553301	553433	15.6	+	.	Target "Motif:rnd-1_family-1359" 89 222
scaffold133|size826974	RepeatMasker	similarity	553346	553451	15.1	-	.	Target "Motif:rnd-1_family-946" 338 444
scaffold133|size826974	RepeatMasker	similarity	555586	555618	9.1	+	.	Target "Motif:genome_11_152310" 387 419
scaffold133|size826974	RepeatMasker	similarity	556840	556907	13.2	-	.	Target "Motif:rnd-1_family-644" 753 827
scaffold133|size826974	RepeatMasker	similarity	556923	557030	21.9	+	.	Target "Motif:rnd-1_family-1023" 16 125
scaffold133|size826974	RepeatMasker	similarity	557135	557211	9.3	+	.	Target "Motif:rnd-1_family-537" 222 298
scaffold133|size826974	RepeatMasker	similarity	557222	557313	11.0	+	.	Target "Motif:rnd-4_family-406" 24 114
scaffold133|size826974	RepeatMasker	similarity	557265	557347	20.9	+	.	Target "Motif:scaffold63|size1124630_(dbseq-nr_381)_[331096,337000]" 302 380
scaffold133|size826974	RepeatMasker	similarity	557276	557376	16.0	-	.	Target "Motif:scaffold268|size245569_(dbseq-nr_108)_[63860,70236]" 5952 6051
scaffold133|size826974	RepeatMasker	similarity	557371	558183	9.6	-	.	Target "Motif:scaffold18|size1287306_(dbseq-nr_114)_[110336,116816]" 4545 5404
scaffold133|size826974	RepeatMasker	similarity	558193	558529	8.3	+	.	Target "Motif:rnd-1_family-299" 5139 5476
scaffold133|size826974	RepeatMasker	similarity	558529	559535	12.8	-	.	Target "Motif:scaffold41|size688885_(dbseq-nr_738)_[243717,250168]" 3571 4558
scaffold133|size826974	RepeatMasker	similarity	559535	561378	13.3	-	.	Target "Motif:scaffold7|size730406_(dbseq-nr_160)_[96026,102513]" 1323 3225
scaffold133|size826974	RepeatMasker	similarity	561379	561915	19.5	-	.	Target "Motif:scaffold360|size312727_(dbseq-nr_717)_[58593,65069]" 1 620
scaffold133|size826974	RepeatMasker	similarity	561940	562330	22.1	-	.	Target "Motif:genome_6_15486" 73 480
scaffold133|size826974	RepeatMasker	similarity	562328	562778	16.7	-	.	Target "Motif:rnd-5_family-3600" 2 452
scaffold133|size826974	RepeatMasker	similarity	562777	562835	15.2	-	.	Target "Motif:genome_6_15486" 20 78
scaffold133|size826974	RepeatMasker	similarity	562850	562889	15.0	-	.	Target "Motif:genome_5_5679" 396 435
scaffold133|size826974	RepeatMasker	similarity	562893	562948	22.2	-	.	Target "Motif:genome_11_21359" 286 339
scaffold133|size826974	RepeatMasker	similarity	562909	563023	30.4	+	.	Target "Motif:genome_7_16385" 135 613
scaffold133|size826974	RepeatMasker	similarity	563024	563372	24.8	-	.	Target "Motif:rnd-5_family-2469" 133 468
scaffold133|size826974	RepeatMasker	similarity	563449	563606	21.1	-	.	Target "Motif:rnd-1_family-377" 1 124
scaffold133|size826974	RepeatMasker	similarity	563522	563744	25.0	+	.	Target "Motif:rnd-5_family-766" 246 472
scaffold133|size826974	RepeatMasker	similarity	563944	564220	29.4	-	.	Target "Motif:rnd-1_family-207" 412 793
scaffold133|size826974	RepeatMasker	similarity	564221	564430	25.2	-	.	Target "Motif:rnd-1_family-553" 10 220
scaffold133|size826974	RepeatMasker	similarity	564431	564645	29.4	-	.	Target "Motif:rnd-1_family-207" 112 411
scaffold133|size826974	RepeatMasker	similarity	564907	565945	9.5	+	.	Target "Motif:rnd-4_family-662" 11 1082
scaffold133|size826974	RepeatMasker	similarity	565950	566080	18.8	+	.	Target "Motif:rnd-1_family-136" 347 475
scaffold133|size826974	RepeatMasker	similarity	565955	566183	22.3	+	.	Target "Motif:rnd-5_family-4111" 381 595
scaffold133|size826974	RepeatMasker	similarity	566129	566145	20.0	+	.	Target "Motif:rnd-1_family-136" 467 561
scaffold133|size826974	RepeatMasker	similarity	566146	566226	11.6	-	.	Target "Motif:rnd-1_family-960" 1 78
scaffold133|size826974	RepeatMasker	similarity	566227	566400	15.4	+	.	Target "Motif:genome_7_16385" 279 442
scaffold133|size826974	RepeatMasker	similarity	566411	566542	32.3	-	.	Target "Motif:genome_2_13625" 353 483
scaffold133|size826974	RepeatMasker	similarity	567002	567151	23.7	+	.	Target "Motif:rnd-1_family-628" 282 444
scaffold133|size826974	RepeatMasker	similarity	567231	567677	18.2	+	.	Target "Motif:rnd-1_family-628" 1 452
scaffold133|size826974	RepeatMasker	similarity	567675	568064	14.9	+	.	Target "Motif:genome_5_10029" 7 454
scaffold133|size826974	RepeatMasker	similarity	568086	568949	20.0	+	.	Target "Motif:rnd-1_family-628" 164 1045
scaffold133|size826974	RepeatMasker	similarity	568954	569161	26.1	-	.	Target "Motif:genome_2_13625" 1 225
scaffold133|size826974	RepeatMasker	similarity	569173	569659	21.5	-	.	Target "Motif:genome_11_179890-9]4" 4 517
scaffold133|size826974	RepeatMasker	similarity	569707	569756	16.0	-	.	Target "Motif:genome_11_179890-9]4" 468 517
scaffold133|size826974	RepeatMasker	similarity	569788	569841	9.3	-	.	Target "Motif:genome_3_18267" 379 433
scaffold133|size826974	RepeatMasker	similarity	569837	569959	5.7	+	.	Target "Motif:rnd-1_family-934" 284 408
scaffold133|size826974	RepeatMasker	similarity	569986	570199	17.2	+	.	Target "Motif:rnd-1_family-415" 64 278
scaffold133|size826974	RepeatMasker	similarity	570028	570351	29.6	-	.	Target "Motif:genome_6_19263" 3 328
scaffold133|size826974	RepeatMasker	similarity	570183	570355	24.0	+	.	Target "Motif:rnd-5_family-2929" 640 811
scaffold133|size826974	RepeatMasker	similarity	570378	570958	5.7	+	.	Target "Motif:genome_2_13648" 1 584
scaffold133|size826974	RepeatMasker	similarity	570976	571557	19.9	+	.	Target "Motif:genome_7_17953" 72 651
scaffold133|size826974	RepeatMasker	similarity	571525	571578	16.7	+	.	Target "Motif:rnd-5_family-2365" 1 54
scaffold133|size826974	RepeatMasker	similarity	571581	571788	21.8	-	.	Target "Motif:genome_11_20665" 342 540
scaffold133|size826974	RepeatMasker	similarity	571727	572539	17.2	+	.	Target "Motif:rnd-5_family-2365" 61 811
scaffold133|size826974	RepeatMasker	similarity	572894	572933	13.8	+	.	Target "Motif:(GACGAT)n" 1 43
scaffold133|size826974	RepeatMasker	similarity	573334	573355	4.8	+	.	Target "Motif:(ATG)n" 1 22
scaffold133|size826974	RepeatMasker	similarity	573975	574413	8.9	+	.	Target "Motif:rnd-1_family-1045" 203 647
scaffold133|size826974	RepeatMasker	similarity	574415	574985	9.1	+	.	Target "Motif:rnd-1_family-1169" 1 377
scaffold133|size826974	RepeatMasker	similarity	574961	575381	11.4	+	.	Target "Motif:rnd-1_family-650" 2 425
scaffold133|size826974	RepeatMasker	similarity	575204	575415	16.5	-	.	Target "Motif:rnd-1_family-650" 214 418
scaffold133|size826974	RepeatMasker	similarity	575422	575583	6.2	+	.	Target "Motif:rnd-5_family-2373" 1 167
scaffold133|size826974	RepeatMasker	similarity	575595	575678	21.4	-	.	Target "Motif:scaffold63|size1124630_(dbseq-nr_381)_[616819,628943]" 1492 1575
scaffold133|size826974	RepeatMasker	similarity	575640	575792	13.4	+	.	Target "Motif:rnd-1_family-389" 226 375
scaffold133|size826974	RepeatMasker	similarity	575790	576117	18.1	+	.	Target "Motif:rnd-1_family-56" 37 354
scaffold133|size826974	RepeatMasker	similarity	576118	576844	10.4	+	.	Target "Motif:genome_10_2906" 1 745
scaffold133|size826974	RepeatMasker	similarity	576845	576925	10.7	+	.	Target "Motif:genome_7_7989" 491 577
scaffold133|size826974	RepeatMasker	similarity	576936	577525	6.5	+	.	Target "Motif:genome_2_13648" 1 584
scaffold133|size826974	RepeatMasker	similarity	577528	577595	19.1	-	.	Target "Motif:genome_11_179890-9]4" 5 76
scaffold133|size826974	RepeatMasker	similarity	579842	580249	1.2	+	.	Target "Motif:rnd-1_family-127" 1 411
scaffold133|size826974	RepeatMasker	similarity	580250	580649	7.8	-	.	Target "Motif:rnd-1_family-29" 23 423
scaffold133|size826974	RepeatMasker	similarity	580641	580743	12.4	+	.	Target "Motif:rnd-1_family-291" 1 98
scaffold133|size826974	RepeatMasker	similarity	580716	582172	4.0	-	.	Target "Motif:rnd-4_family-545" 689 2176
scaffold133|size826974	RepeatMasker	similarity	582084	582188	6.9	+	.	Target "Motif:rnd-1_family-150" 1348 1451
scaffold133|size826974	RepeatMasker	similarity	582172	582399	5.8	+	.	Target "Motif:rnd-1_family-1242" 1 228
scaffold133|size826974	RepeatMasker	similarity	582959	583651	4.3	-	.	Target "Motif:rnd-1_family-1314" 1 693
scaffold133|size826974	RepeatMasker	similarity	583548	584453	7.5	+	.	Target "Motif:rnd-1_family-873" 1 857
scaffold133|size826974	RepeatMasker	similarity	584454	584901	3.8	-	.	Target "Motif:genome_7_17953" 839 1288
scaffold133|size826974	RepeatMasker	similarity	584904	585300	3.3	+	.	Target "Motif:rnd-1_family-324" 1536 1939
scaffold133|size826974	RepeatMasker	similarity	585296	586137	3.3	-	.	Target "Motif:genome_7_17953" 1 847
scaffold133|size826974	RepeatMasker	similarity	586155	586170	14.9	+	.	Target "Motif:rnd-1_family-3" 1851 1864
scaffold133|size826974	RepeatMasker	similarity	586171	586401	11.7	-	.	Target "Motif:rnd-1_family-29" 71 311
scaffold133|size826974	RepeatMasker	similarity	586402	586539	14.9	+	.	Target "Motif:rnd-1_family-3" 1865 1990
scaffold133|size826974	RepeatMasker	similarity	586547	587051	7.9	+	.	Target "Motif:rnd-1_family-127" 442 963
scaffold133|size826974	RepeatMasker	similarity	587328	587913	27.9	+	.	Target "Motif:genome_3_7906" 3 634
scaffold133|size826974	RepeatMasker	similarity	588791	589101	12.9	-	.	Target "Motif:genome_10_22051" 1 344
scaffold133|size826974	RepeatMasker	similarity	589511	589668	10.8	-	.	Target "Motif:genome_7_16385" 280 442
scaffold133|size826974	RepeatMasker	similarity	589669	589764	14.6	-	.	Target "Motif:rnd-1_family-136" 467 562
scaffold133|size826974	RepeatMasker	similarity	589730	589807	16.9	-	.	Target "Motif:rnd-5_family-4111" 496 575
scaffold133|size826974	RepeatMasker	similarity	589797	590273	20.2	-	.	Target "Motif:rnd-1_family-136" 10 491
scaffold133|size826974	RepeatMasker	similarity	590140	590182	26.9	+	.	Target "Motif:rnd-3_family-211" 343 574
scaffold133|size826974	RepeatMasker	similarity	590183	590542	24.0	+	.	Target "Motif:rnd-1_family-553" 1 401
scaffold133|size826974	RepeatMasker	similarity	590543	590580	26.9	+	.	Target "Motif:rnd-3_family-211" 575 793
scaffold133|size826974	RepeatMasker	similarity	590684	590977	24.8	-	.	Target "Motif:rnd-5_family-766" 179 472
scaffold133|size826974	RepeatMasker	similarity	590877	590989	14.2	+	.	Target "Motif:rnd-1_family-400" 1 113
scaffold133|size826974	RepeatMasker	similarity	590987	591074	9.5	+	.	Target "Motif:rnd-1_family-145" 368 451
scaffold133|size826974	RepeatMasker	similarity	591077	591425	25.3	+	.	Target "Motif:rnd-5_family-2469" 133 468
scaffold133|size826974	RepeatMasker	similarity	591163	591691	20.8	-	.	Target "Motif:genome_7_16385" 1 522
scaffold133|size826974	RepeatMasker	similarity	591800	591826	7.9	+	.	Target "Motif:(A)n" 1 27
scaffold133|size826974	RepeatMasker	similarity	592289	592372	31.9	+	.	Target "Motif:(CGA)n" 1 81
scaffold133|size826974	RepeatMasker	similarity	592809	592838	3.4	+	.	Target "Motif:(AAC)n" 1 30
scaffold133|size826974	RepeatMasker	similarity	595502	595584	27.0	+	.	Target "Motif:GA-rich" 1 83
scaffold133|size826974	RepeatMasker	similarity	596772	596802	11.2	+	.	Target "Motif:(TTTGT)n" 1 30
scaffold133|size826974	RepeatMasker	similarity	597008	597087	24.9	+	.	Target "Motif:(CAA)n" 1 80
scaffold133|size826974	RepeatMasker	similarity	598450	598517	20.6	+	.	Target "Motif:(ATACC)n" 1 68
scaffold133|size826974	RepeatMasker	similarity	598739	598879	20.5	-	.	Target "Motif:rnd-5_family-2386" 5491 5627
scaffold133|size826974	RepeatMasker	similarity	598977	599132	16.7	-	.	Target "Motif:rnd-5_family-2386" 5323 5475
scaffold133|size826974	RepeatMasker	similarity	599717	599790	13.7	+	.	Target "Motif:rnd-2_family-88" 898 973
scaffold133|size826974	RepeatMasker	similarity	599724	599798	13.9	-	.	Target "Motif:rnd-5_family-2086" 626 692
scaffold133|size826974	RepeatMasker	similarity	599830	599950	15.9	-	.	Target "Motif:rnd-1_family-91" 1 68
scaffold133|size826974	RepeatMasker	similarity	599831	599982	23.0	+	.	Target "Motif:rnd-4_family-169" 32 172
scaffold133|size826974	RepeatMasker	similarity	600056	600184	17.5	+	.	Target "Motif:rnd-5_family-3853" 183 311
scaffold133|size826974	RepeatMasker	similarity	600221	600293	17.1	-	.	Target "Motif:rnd-1_family-91" 1 67
scaffold133|size826974	RepeatMasker	similarity	600294	600460	10.4	+	.	Target "Motif:(TCTTCT)n" 1 167
scaffold133|size826974	RepeatMasker	similarity	600461	600940	24.2	-	.	Target "Motif:rnd-1_family-58" 1 666
scaffold133|size826974	RepeatMasker	similarity	600964	601459	5.7	+	.	Target "Motif:genome_7_10266" 1 520
scaffold133|size826974	RepeatMasker	similarity	601461	601577	19.1	+	.	Target "Motif:rnd-3_family-180" 330 450
scaffold133|size826974	RepeatMasker	similarity	602823	602842	0.0	+	.	Target "Motif:(CAG)n" 1 20
scaffold133|size826974	RepeatMasker	similarity	609377	610690	0.8	+	.	Target "Motif:scaffold75|size1059443_(dbseq-nr_397)_[750948,757294]" 5040 6347
scaffold133|size826974	RepeatMasker	similarity	610691	611511	20.6	-	.	Target "Motif:rnd-4_family-169" 36 829
scaffold133|size826974	RepeatMasker	similarity	611495	611661	6.6	+	.	Target "Motif:genome_2_19287" 483 652
scaffold133|size826974	RepeatMasker	similarity	611681	611751	10.0	-	.	Target "Motif:scaffold170|size558746_(dbseq-nr_246)_[277812,288266]" 7886 7961
scaffold133|size826974	RepeatMasker	similarity	611771	611861	9.1	-	.	Target "Motif:genome_1_15599" 2 80
scaffold133|size826974	RepeatMasker	similarity	611863	611948	3.8	+	.	Target "Motif:genome_2_21040" 452 530
scaffold133|size826974	RepeatMasker	similarity	611975	612387	3.3	-	.	Target "Motif:genome_7_1761" 237 654
scaffold133|size826974	RepeatMasker	similarity	612388	612835	10.4	-	.	Target "Motif:genome_8_22558" 1 438
scaffold133|size826974	RepeatMasker	similarity	612836	612907	9.7	-	.	Target "Motif:genome_7_1761" 163 235
scaffold133|size826974	RepeatMasker	similarity	612905	613234	8.5	+	.	Target "Motif:rnd-1_family-714" 1 333
scaffold133|size826974	RepeatMasker	similarity	613182	613271	7.3	-	.	Target "Motif:rnd-1_family-1378" 5 101
scaffold133|size826974	RepeatMasker	similarity	613284	613463	10.9	-	.	Target "Motif:rnd-1_family-1075" 59 274
scaffold133|size826974	RepeatMasker	similarity	613473	614010	3.2	-	.	Target "Motif:rnd-5_family-3324" 1108 1641
scaffold133|size826974	RepeatMasker	similarity	614003	614319	16.2	-	.	Target "Motif:genome_12_5761" 513 882
scaffold133|size826974	RepeatMasker	similarity	614333	614372	21.6	+	.	Target "Motif:(ATG)n" 1 40
scaffold133|size826974	RepeatMasker	similarity	614373	615447	2.3	-	.	Target "Motif:rnd-5_family-3324" 1 1106
scaffold133|size826974	RepeatMasker	similarity	615452	615633	9.9	-	.	Target "Motif:rnd-1_family-164" 351 535
scaffold133|size826974	RepeatMasker	similarity	615633	616110	6.2	+	.	Target "Motif:rnd-1_family-937" 9 478
scaffold133|size826974	RepeatMasker	similarity	616121	616221	12.9	+	.	Target "Motif:rnd-1_family-1383" 3 103
scaffold133|size826974	RepeatMasker	similarity	616224	618156	7.6	+	.	Target "Motif:rnd-1_family-469" 1 1366
scaffold133|size826974	RepeatMasker	similarity	618160	618348	29.5	-	.	Target "Motif:genome_7_17953" 96 279
scaffold133|size826974	RepeatMasker	similarity	618189	618357	26.9	+	.	Target "Motif:genome_10_18904" 945 1110
scaffold133|size826974	RepeatMasker	similarity	618367	618460	14.2	-	.	Target "Motif:rnd-1_family-795" 125 430
scaffold133|size826974	RepeatMasker	similarity	618461	618643	7.0	+	.	Target "Motif:rnd-1_family-847" 1 179
scaffold133|size826974	RepeatMasker	similarity	618644	619081	5.5	+	.	Target "Motif:genome_9_12624" 1 437
scaffold133|size826974	RepeatMasker	similarity	619082	620007	3.8	+	.	Target "Motif:genome_5_144" 1 946
scaffold133|size826974	RepeatMasker	similarity	620031	620165	5.2	-	.	Target "Motif:rnd-1_family-795" 1 135
scaffold133|size826974	RepeatMasker	similarity	620153	620217	24.2	+	.	Target "Motif:genome_7_1761" 110 171
scaffold133|size826974	RepeatMasker	similarity	620166	620337	1.8	-	.	Target "Motif:genome_7_1761" 1 169
scaffold133|size826974	RepeatMasker	similarity	629558	629584	16.6	+	.	Target "Motif:(ACGGT)n" 1 27
scaffold133|size826974	RepeatMasker	similarity	634608	634660	20.2	+	.	Target "Motif:(ATCTATC)n" 1 55
scaffold133|size826974	RepeatMasker	similarity	634698	634928	5.7	+	.	Target "Motif:genome_11_18930" 1 229
scaffold133|size826974	RepeatMasker	similarity	634929	635586	5.7	-	.	Target "Motif:genome_5_2387" 1 631
scaffold133|size826974	RepeatMasker	similarity	635587	635814	5.2	+	.	Target "Motif:genome_11_18930" 231 479
scaffold133|size826974	RepeatMasker	similarity	635864	636050	7.3	+	.	Target "Motif:genome_11_16053" 5 183
scaffold133|size826974	RepeatMasker	similarity	636063	636698	6.4	+	.	Target "Motif:genome_4_16607" 1 636
scaffold133|size826974	RepeatMasker	similarity	636695	637128	7.2	+	.	Target "Motif:genome_6_129250-9]2" 10 539
scaffold133|size826974	RepeatMasker	similarity	637103	637132	6.7	-	.	Target "Motif:genome_6_12161" 1 30
scaffold133|size826974	RepeatMasker	similarity	637133	637375	9.1	+	.	Target "Motif:genome_11_16053" 163 423
scaffold133|size826974	RepeatMasker	similarity	637377	637414	2.6	-	.	Target "Motif:rnd-1_family-516" 180 217
scaffold133|size826974	RepeatMasker	similarity	637464	637633	25.2	+	.	Target "Motif:rnd-1_family-315" 181 343
scaffold133|size826974	RepeatMasker	similarity	637677	637761	23.5	-	.	Target "Motif:rnd-1_family-280" 24 109
scaffold133|size826974	RepeatMasker	similarity	637772	638047	21.1	+	.	Target "Motif:rnd-1_family-512" 186 407
scaffold133|size826974	RepeatMasker	similarity	638397	638563	24.9	+	.	Target "Motif:rnd-1_family-147" 1156 1333
scaffold133|size826974	RepeatMasker	similarity	638559	638740	18.7	-	.	Target "Motif:rnd-1_family-516" 21 216
scaffold133|size826974	RepeatMasker	similarity	640082	640185	11.5	-	.	Target "Motif:genome_3_7528" 352 456
scaffold133|size826974	RepeatMasker	similarity	640186	640919	9.1	+	.	Target "Motif:genome_1_5806" 1 784
scaffold133|size826974	RepeatMasker	similarity	640921	641271	11.6	-	.	Target "Motif:genome_3_7528" 1 353
scaffold133|size826974	RepeatMasker	similarity	646348	646417	14.3	+	.	Target "Motif:rnd-4_family-237" 19 96
scaffold133|size826974	RepeatMasker	similarity	646365	646911	11.8	-	.	Target "Motif:genome_11_172910-9]15" 1 546
scaffold133|size826974	RepeatMasker	similarity	646782	646929	20.4	-	.	Target "Motif:rnd-4_family-237" 17 164
scaffold133|size826974	RepeatMasker	similarity	647005	647045	12.5	+	.	Target "Motif:scaffold170|size558746_(dbseq-nr_246)_[277812,288266]" 1678 1717
scaffold133|size826974	RepeatMasker	similarity	647039	647395	15.7	-	.	Target "Motif:scaffold170|size558746_(dbseq-nr_246)_[277812,288266]" 4182 4562
scaffold133|size826974	RepeatMasker	similarity	647393	647752	22.2	-	.	Target "Motif:rnd-1_family-475" 1 376
scaffold133|size826974	RepeatMasker	similarity	647601	648585	14.6	-	.	Target "Motif:rnd-1_family-282" 2946 3937
scaffold133|size826974	RepeatMasker	similarity	648586	649109	4.2	-	.	Target "Motif:rnd-1_family-921" 1 525
scaffold133|size826974	RepeatMasker	similarity	649145	649186	22.4	+	.	Target "Motif:(CTCT)n" 1 44
scaffold133|size826974	RepeatMasker	similarity	649334	649734	27.4	+	.	Target "Motif:scaffold312|size187761_(dbseq-nr_665)_[13588,18807]" 1798 2189
scaffold133|size826974	RepeatMasker	similarity	649732	649970	22.2	+	.	Target "Motif:scaffold312|size187761_(dbseq-nr_665)_[13588,18807]" 2597 2840
scaffold133|size826974	RepeatMasker	similarity	650192	650417	19.5	+	.	Target "Motif:scaffold312|size187761_(dbseq-nr_665)_[13588,18807]" 3046 3295
scaffold133|size826974	RepeatMasker	similarity	650458	650795	18.4	+	.	Target "Motif:scaffold312|size187761_(dbseq-nr_665)_[13588,18807]" 3285 3845
scaffold133|size826974	RepeatMasker	similarity	651029	651280	23.9	+	.	Target "Motif:scaffold312|size187761_(dbseq-nr_665)_[13588,18807]" 3979 4221
scaffold133|size826974	RepeatMasker	similarity	652139	653802	12.3	-	.	Target "Motif:rnd-1_family-282" 1177 2954
scaffold133|size826974	RepeatMasker	similarity	653797	660118	10.7	+	.	Target "Motif:scaffold57|size959080_(dbseq-nr_623)_[193678,200055]" 84 6477
scaffold133|size826974	RepeatMasker	similarity	660119	660874	10.9	+	.	Target "Motif:rnd-1_family-384" 510 1272
scaffold133|size826974	RepeatMasker	similarity	660853	661010	8.9	-	.	Target "Motif:rnd-4_family-2636" 3971 4137
scaffold133|size826974	RepeatMasker	similarity	661535	661784	9.3	-	.	Target "Motif:rnd-1_family-1315" 6 253
scaffold133|size826974	RepeatMasker	similarity	661772	662577	9.3	+	.	Target "Motif:rnd-4_family-338" 1 835
scaffold133|size826974	RepeatMasker	similarity	662653	663724	14.7	+	.	Target "Motif:rnd-4_family-338" 848 1911
scaffold133|size826974	RepeatMasker	similarity	664379	664891	7.0	+	.	Target "Motif:genome_2_13625" 1 505
scaffold133|size826974	RepeatMasker	similarity	665113	665242	17.8	-	.	Target "Motif:rnd-1_family-592" 257 385
scaffold133|size826974	RepeatMasker	similarity	665655	666210	21.5	-	.	Target "Motif:rnd-5_family-956" 4169 4728
scaffold133|size826974	RepeatMasker	similarity	666257	666402	10.5	-	.	Target "Motif:genome_3_8709" 34 179
scaffold133|size826974	RepeatMasker	similarity	666403	666647	18.4	-	.	Target "Motif:genome_5_586" 1 241
scaffold133|size826974	RepeatMasker	similarity	666648	666687	7.5	-	.	Target "Motif:genome_3_8709" 1 40
scaffold133|size826974	RepeatMasker	similarity	668410	668474	23.0	+	.	Target "Motif:(CTT)n" 1 65
scaffold133|size826974	RepeatMasker	similarity	668475	668480	25.0	+	.	Target "Motif:(TCCTTC)n" 3 76
scaffold133|size826974	RepeatMasker	similarity	668806	668827	0.0	+	.	Target "Motif:(GGA)n" 1 22
scaffold133|size826974	RepeatMasker	similarity	669061	669095	6.7	+	.	Target "Motif:GA-rich" 1 34
scaffold133|size826974	RepeatMasker	similarity	669239	669278	11.3	+	.	Target "Motif:G-rich" 1 42
scaffold133|size826974	RepeatMasker	similarity	669550	669712	4.3	-	.	Target "Motif:rnd-1_family-574" 968 1130
scaffold133|size826974	RepeatMasker	similarity	669710	669765	8.9	-	.	Target "Motif:rnd-1_family-84" 599 654
scaffold133|size826974	RepeatMasker	similarity	669772	669935	4.3	+	.	Target "Motif:genome_5_12790" 1405 1569
scaffold133|size826974	RepeatMasker	similarity	670087	670148	14.8	-	.	Target "Motif:rnd-1_family-84" 413 654
scaffold133|size826974	RepeatMasker	similarity	670149	670317	5.3	+	.	Target "Motif:rnd-1_family-67" 4 173
scaffold133|size826974	RepeatMasker	similarity	670314	670383	14.3	-	.	Target "Motif:genome_2_6197" 193 262
scaffold133|size826974	RepeatMasker	similarity	670384	671879	2.5	+	.	Target "Motif:rnd-1_family-2" 184 1677
scaffold133|size826974	RepeatMasker	similarity	671880	672316	21.8	-	.	Target "Motif:genome_6_19263" 1190 1628
scaffold133|size826974	RepeatMasker	similarity	672314	672937	1.0	+	.	Target "Motif:rnd-1_family-2" 1680 2303
scaffold133|size826974	RepeatMasker	similarity	672903	672949	21.8	+	.	Target "Motif:genome_7_17953" 845 1288
scaffold133|size826974	RepeatMasker	similarity	672950	673344	11.7	-	.	Target "Motif:genome_6_19263" 1 395
scaffold133|size826974	RepeatMasker	similarity	673345	673459	14.0	+	.	Target "Motif:rnd-1_family-1361" 37 151
scaffold133|size826974	RepeatMasker	similarity	673472	673518	6.4	+	.	Target "Motif:genome_10_6249" 255 301
scaffold133|size826974	RepeatMasker	similarity	673519	673594	1.3	+	.	Target "Motif:rnd-1_family-2" 2312 2387
scaffold133|size826974	RepeatMasker	similarity	673595	673683	25.8	+	.	Target "Motif:genome_10_6249" 228 316
scaffold133|size826974	RepeatMasker	similarity	673657	673704	16.7	-	.	Target "Motif:rnd-1_family-938" 1 48
scaffold133|size826974	RepeatMasker	similarity	673677	674056	1.8	+	.	Target "Motif:rnd-1_family-2" 2386 2765
scaffold133|size826974	RepeatMasker	similarity	674003	674066	6.5	-	.	Target "Motif:rnd-1_family-83" 1 64
scaffold133|size826974	RepeatMasker	similarity	674099	674112	6.4	-	.	Target "Motif:rnd-1_family-17" 533 556
scaffold133|size826974	RepeatMasker	similarity	674113	674192	16.5	+	.	Target "Motif:rnd-1_family-72" 138 215
scaffold133|size826974	RepeatMasker	similarity	674193	674226	6.4	-	.	Target "Motif:rnd-1_family-17" 467 532
scaffold133|size826974	RepeatMasker	similarity	674218	674768	8.5	-	.	Target "Motif:genome_3_11529" 11 548
scaffold133|size826974	RepeatMasker	similarity	674768	674932	10.4	-	.	Target "Motif:rnd-1_family-17" 323 469
scaffold133|size826974	RepeatMasker	similarity	674816	675331	7.1	+	.	Target "Motif:rnd-1_family-77" 1 465
scaffold133|size826974	RepeatMasker	similarity	675535	676103	1.9	-	.	Target "Motif:rnd-5_family-2726" 87 655
scaffold133|size826974	RepeatMasker	similarity	676106	676122	0.0	+	.	Target "Motif:(AAG)n" 1 17
scaffold133|size826974	RepeatMasker	similarity	676123	676143	15.1	+	.	Target "Motif:(TAAGAA)n" 2 40
scaffold133|size826974	RepeatMasker	similarity	676144	676239	4.2	-	.	Target "Motif:rnd-5_family-2726" 1 96
scaffold133|size826974	RepeatMasker	similarity	677490	677547	20.6	+	.	Target "Motif:genome_1_22152" 1 58
scaffold133|size826974	RepeatMasker	similarity	677554	677587	0.0	-	.	Target "Motif:genome_1_19309" 334 367
scaffold133|size826974	RepeatMasker	similarity	677588	677653	15.2	-	.	Target "Motif:genome_4_4579" 356 421
scaffold133|size826974	RepeatMasker	similarity	677711	677802	7.6	-	.	Target "Motif:rnd-1_family-1340" 1 93
scaffold133|size826974	RepeatMasker	similarity	677724	677804	26.9	-	.	Target "Motif:rnd-5_family-264" 3314 3539
scaffold133|size826974	RepeatMasker	similarity	677805	678016	19.2	+	.	Target "Motif:rnd-5_family-151" 157 355
scaffold133|size826974	RepeatMasker	similarity	678017	678063	26.9	-	.	Target "Motif:rnd-5_family-264" 3177 3313
scaffold133|size826974	RepeatMasker	similarity	678027	678121	24.5	+	.	Target "Motif:rnd-5_family-151" 516 612
scaffold133|size826974	RepeatMasker	similarity	678451	678598	20.4	+	.	Target "Motif:rnd-5_family-1031" 3093 3242
scaffold133|size826974	RepeatMasker	similarity	678798	679436	7.2	+	.	Target "Motif:scaffold148|size484791_(dbseq-nr_708)_[394079,400011]" 578 1215
scaffold133|size826974	RepeatMasker	similarity	679418	679436	21.3	-	.	Target "Motif:genome_2_13625" 151 168
scaffold133|size826974	RepeatMasker	similarity	679437	679960	5.6	+	.	Target "Motif:genome_2_13625" 1 505
scaffold133|size826974	RepeatMasker	similarity	679961	682962	9.9	-	.	Target "Motif:scaffold60|size524837_(dbseq-nr_150)_[111726,117839]" 1807 4785
scaffold133|size826974	RepeatMasker	similarity	682963	683459	7.8	+	.	Target "Motif:genome_1_13889" 1 497
scaffold133|size826974	RepeatMasker	similarity	683460	685213	13.3	-	.	Target "Motif:scaffold59|size999685_(dbseq-nr_521)_[477864,484081]" 1 1938
scaffold133|size826974	RepeatMasker	similarity	685181	685218	10.8	-	.	Target "Motif:scaffold59|size999685_(dbseq-nr_521)_[477864,484081]" 5747 5783
scaffold133|size826974	RepeatMasker	similarity	685215	685254	29.9	+	.	Target "Motif:rnd-1_family-957" 113 348
scaffold133|size826974	RepeatMasker	similarity	685255	685577	28.6	-	.	Target "Motif:rnd-1_family-671" 667 989
scaffold133|size826974	RepeatMasker	similarity	685578	685598	29.9	+	.	Target "Motif:rnd-1_family-957" 349 487
scaffold133|size826974	RepeatMasker	similarity	686441	687369	25.2	+	.	Target "Motif:rnd-1_family-607" 131 1060
scaffold133|size826974	RepeatMasker	similarity	688345	688479	13.6	-	.	Target "Motif:scaffold21|size630201_(dbseq-nr_224)_[497027,503169]" 904 1035
scaffold133|size826974	RepeatMasker	similarity	688480	688764	2.1	+	.	Target "Motif:genome_12_20486" 1 283
scaffold133|size826974	RepeatMasker	similarity	688766	689655	11.7	+	.	Target "Motif:scaffold75|size1059443_(dbseq-nr_397)_[263011,269128]" 5181 6118
scaffold133|size826974	RepeatMasker	similarity	689656	690216	8.2	+	.	Target "Motif:rnd-1_family-1191" 1 441
scaffold133|size826974	RepeatMasker	similarity	690114	690230	24.3	+	.	Target "Motif:genome_12_13052" 30 152
scaffold133|size826974	RepeatMasker	similarity	690214	690736	8.3	+	.	Target "Motif:rnd-1_family-542" 1 502
scaffold133|size826974	RepeatMasker	similarity	690925	691231	20.6	+	.	Target "Motif:rnd-5_family-1970" 1489 1789
scaffold133|size826974	RepeatMasker	similarity	691633	691692	16.9	-	.	Target "Motif:genome_3_19411" 156 209
scaffold133|size826974	RepeatMasker	similarity	692898	692969	17.2	-	.	Target "Motif:rnd-1_family-933" 578 645
scaffold133|size826974	RepeatMasker	similarity	692970	693035	6.8	-	.	Target "Motif:genome_2_13115" 569 615
scaffold133|size826974	RepeatMasker	similarity	693017	693154	10.0	-	.	Target "Motif:rnd-1_family-26" 1 309
scaffold133|size826974	RepeatMasker	similarity	693155	693328	9.8	+	.	Target "Motif:rnd-2_family-88" 771 925
scaffold133|size826974	RepeatMasker	similarity	693329	693603	0.0	+	.	Target "Motif:(AGG)n" 1 275
scaffold133|size826974	RepeatMasker	similarity	693604	693659	9.8	+	.	Target "Motif:rnd-2_family-88" 926 983
scaffold133|size826974	RepeatMasker	similarity	693640	693778	11.8	-	.	Target "Motif:genome_2_13115" 439 571
scaffold133|size826974	RepeatMasker	similarity	693794	694513	18.0	-	.	Target "Motif:rnd-4_family-1649" 1 703
scaffold133|size826974	RepeatMasker	similarity	694511	694952	13.7	+	.	Target "Motif:genome_5_11572" 8 439
scaffold133|size826974	RepeatMasker	similarity	694953	695239	17.7	-	.	Target "Motif:genome_2_13115" 173 440
scaffold133|size826974	RepeatMasker	similarity	695237	695333	17.5	+	.	Target "Motif:genome_5_11572" 343 439
scaffold133|size826974	RepeatMasker	similarity	695334	695794	15.4	-	.	Target "Motif:genome_2_13115" 4 440
scaffold133|size826974	RepeatMasker	similarity	695799	695909	20.4	-	.	Target "Motif:rnd-1_family-933" 471 583
scaffold133|size826974	RepeatMasker	similarity	696009	696057	18.4	-	.	Target "Motif:genome_7_4419" 121 169
scaffold133|size826974	RepeatMasker	similarity	696018	696164	15.0	+	.	Target "Motif:genome_7_4419" 174 320
scaffold133|size826974	RepeatMasker	similarity	696170	696249	18.8	+	.	Target "Motif:genome_5_4113" 1 88
scaffold133|size826974	RepeatMasker	similarity	696493	696592	12.2	+	.	Target "Motif:genome_5_4113" 543 642
scaffold133|size826974	RepeatMasker	similarity	696612	696734	13.9	+	.	Target "Motif:genome_7_4419" 324 443
scaffold133|size826974	RepeatMasker	similarity	696751	697185	11.0	-	.	Target "Motif:genome_5_5679" 1 435
scaffold133|size826974	RepeatMasker	similarity	697190	697237	12.5	+	.	Target "Motif:genome_7_4419" 466 515
scaffold133|size826974	RepeatMasker	similarity	697238	697469	12.8	+	.	Target "Motif:rnd-1_family-1054" 29 268
scaffold133|size826974	RepeatMasker	similarity	697473	697603	18.5	-	.	Target "Motif:rnd-4_family-1649" 572 703
scaffold133|size826974	RepeatMasker	similarity	697612	697936	15.9	+	.	Target "Motif:scaffold170|size558746_(dbseq-nr_246)_[277812,288266]" 1692 2007
scaffold133|size826974	RepeatMasker	similarity	697863	698045	12.8	-	.	Target "Motif:rnd-5_family-1816" 283 646
scaffold133|size826974	RepeatMasker	similarity	698046	698139	0.0	+	.	Target "Motif:(TATAG)n" 1 90
scaffold133|size826974	RepeatMasker	similarity	698140	698248	21.0	-	.	Target "Motif:rnd-3_family-259" 192 282
scaffold133|size826974	RepeatMasker	similarity	698249	700252	8.9	+	.	Target "Motif:rnd-1_family-6" 1 1331
scaffold133|size826974	RepeatMasker	similarity	700198	700382	6.7	-	.	Target "Motif:rnd-1_family-1244" 1 180
scaffold133|size826974	RepeatMasker	similarity	700315	701458	6.8	+	.	Target "Motif:rnd-1_family-16" 3 2001
scaffold133|size826974	RepeatMasker	similarity	701459	701616	23.4	-	.	Target "Motif:rnd-1_family-44" 2071 2217
scaffold133|size826974	RepeatMasker	similarity	701617	702081	6.8	+	.	Target "Motif:rnd-1_family-16" 2002 2817
scaffold133|size826974	RepeatMasker	similarity	701821	705163	6.1	-	.	Target "Motif:rnd-1_family-44" 1 2349
scaffold133|size826974	RepeatMasker	similarity	705242	705903	10.0	+	.	Target "Motif:rnd-1_family-126" 242 843
scaffold133|size826974	RepeatMasker	similarity	705994	706041	10.7	+	.	Target "Motif:rnd-5_family-2075" 270 316
scaffold133|size826974	RepeatMasker	similarity	706325	706384	13.8	+	.	Target "Motif:rnd-5_family-2075" 814 872
scaffold133|size826974	RepeatMasker	similarity	706412	706553	17.0	-	.	Target "Motif:genome_11_1145" 475 628
scaffold133|size826974	RepeatMasker	similarity	706569	706725	15.3	+	.	Target "Motif:rnd-5_family-3391" 3 167
scaffold133|size826974	RepeatMasker	similarity	706725	706930	10.2	-	.	Target "Motif:scaffold170|size558746_(dbseq-nr_246)_[277812,288266]" 4422 4627
scaffold133|size826974	RepeatMasker	similarity	706931	707179	19.3	-	.	Target "Motif:rnd-1_family-734" 384 636
scaffold133|size826974	RepeatMasker	similarity	707181	707679	5.8	-	.	Target "Motif:rnd-5_family-77" 1029 1526
scaffold133|size826974	RepeatMasker	similarity	707679	707737	3.4	-	.	Target "Motif:rnd-5_family-77" 1 59
scaffold133|size826974	RepeatMasker	similarity	707740	707864	14.0	+	.	Target "Motif:rnd-1_family-197" 16 165
scaffold133|size826974	RepeatMasker	similarity	707885	708051	24.1	+	.	Target "Motif:rnd-1_family-197" 289 395
scaffold133|size826974	RepeatMasker	similarity	708089	708220	6.1	-	.	Target "Motif:rnd-5_family-76" 1 132
scaffold133|size826974	RepeatMasker	similarity	708217	708319	4.0	+	.	Target "Motif:rnd-1_family-1097" 14 113
scaffold133|size826974	RepeatMasker	similarity	708323	710181	19.7	-	.	Target "Motif:scaffold170|size558746_(dbseq-nr_246)_[277812,288266]" 2015 4427
scaffold133|size826974	RepeatMasker	similarity	710178	710269	9.8	-	.	Target "Motif:rnd-1_family-108" 1 106
scaffold133|size826974	RepeatMasker	similarity	710270	710585	16.8	-	.	Target "Motif:scaffold170|size558746_(dbseq-nr_246)_[277812,288266]" 1685 2007
scaffold133|size826974	RepeatMasker	similarity	710270	710346	16.9	+	.	Target "Motif:rnd-5_family-1816" 463 646
scaffold133|size826974	RepeatMasker	similarity	710585	710696	20.8	+	.	Target "Motif:genome_11_1145" 455 649
scaffold133|size826974	RepeatMasker	similarity	710699	710969	13.7	+	.	Target "Motif:genome_8_12029" 1 292
scaffold133|size826974	RepeatMasker	similarity	711022	711228	16.4	+	.	Target "Motif:rnd-5_family-3391" 173 371
scaffold133|size826974	RepeatMasker	similarity	711248	711349	13.1	+	.	Target "Motif:genome_5_10029" 233 351
scaffold133|size826974	RepeatMasker	similarity	711348	711441	16.1	+	.	Target "Motif:rnd-1_family-59" 1 77
scaffold133|size826974	RepeatMasker	similarity	711442	711824	14.8	-	.	Target "Motif:genome_4_7165" 289 680
scaffold133|size826974	RepeatMasker	similarity	711828	711932	22.5	+	.	Target "Motif:rnd-1_family-849" 226 330
scaffold133|size826974	RepeatMasker	similarity	711949	712320	14.6	-	.	Target "Motif:scaffold23|size1082546_(dbseq-nr_250)_[241298,247784]" 6129 6487
scaffold133|size826974	RepeatMasker	similarity	712340	712854	7.7	+	.	Target "Motif:scaffold9|size952703_(dbseq-nr_94)_[283613,290091]" 5518 6033
scaffold133|size826974	RepeatMasker	similarity	712855	713518	7.2	+	.	Target "Motif:scaffold9|size952703_(dbseq-nr_94)_[505032,511221]" 1 2278
scaffold133|size826974	RepeatMasker	similarity	713519	715137	6.5	-	.	Target "Motif:scaffold52|size687078_(dbseq-nr_635)_[61213,67634]" 4127 5746
scaffold133|size826974	RepeatMasker	similarity	715128	717998	7.5	-	.	Target "Motif:scaffold52|size687078_(dbseq-nr_635)_[61213,67634]" 1 4748
scaffold133|size826974	RepeatMasker	similarity	717999	719798	8.3	+	.	Target "Motif:scaffold9|size952703_(dbseq-nr_94)_[505032,511221]" 4390 6190
scaffold133|size826974	RepeatMasker	similarity	719799	720185	12.7	+	.	Target "Motif:scaffold268|size245569_(dbseq-nr_108)_[63860,70236]" 5997 6356
scaffold133|size826974	RepeatMasker	similarity	720160	720459	13.5	-	.	Target "Motif:scaffold268|size245569_(dbseq-nr_108)_[63860,70236]" 6006 6304
scaffold133|size826974	RepeatMasker	similarity	720460	720590	13.0	+	.	Target "Motif:genome_7_16889" 543 673
scaffold133|size826974	RepeatMasker	similarity	722264	722974	7.2	-	.	Target "Motif:genome_2_12220" 1 731
scaffold133|size826974	RepeatMasker	similarity	724088	726193	7.9	+	.	Target "Motif:scaffold119|size395038_(dbseq-nr_535)_[111353,117304]" 1 2075
scaffold133|size826974	RepeatMasker	similarity	726189	728447	7.8	+	.	Target "Motif:scaffold119|size395038_(dbseq-nr_535)_[111353,117304]" 3697 5952
scaffold133|size826974	RepeatMasker	similarity	730834	730936	9.9	+	.	Target "Motif:rnd-1_family-1116" 6 108
scaffold133|size826974	RepeatMasker	similarity	730871	731585	26.6	-	.	Target "Motif:rnd-5_family-579" 1656 2367
scaffold133|size826974	RepeatMasker	similarity	731092	731728	24.1	+	.	Target "Motif:rnd-1_family-953" 27 663
scaffold133|size826974	RepeatMasker	similarity	731734	731880	20.4	-	.	Target "Motif:rnd-5_family-2100" 1 143
scaffold133|size826974	RepeatMasker	similarity	731848	731924	20.8	-	.	Target "Motif:rnd-5_family-579" 1331 1410
scaffold133|size826974	RepeatMasker	similarity	731883	732586	25.4	+	.	Target "Motif:rnd-1_family-970" 1 690
scaffold133|size826974	RepeatMasker	similarity	732600	732794	22.9	+	.	Target "Motif:rnd-5_family-1928" 20 212
scaffold133|size826974	RepeatMasker	similarity	734998	735078	6.3	-	.	Target "Motif:rnd-5_family-3227" 115 273
scaffold133|size826974	RepeatMasker	similarity	735079	735226	19.6	-	.	Target "Motif:rnd-1_family-1272" 6 153
scaffold133|size826974	RepeatMasker	similarity	735227	735281	6.3	-	.	Target "Motif:rnd-5_family-3227" 2 114
scaffold133|size826974	RepeatMasker	similarity	735298	735371	15.1	+	.	Target "Motif:rnd-1_family-976" 269 342
scaffold133|size826974	RepeatMasker	similarity	735400	735502	9.9	+	.	Target "Motif:rnd-1_family-1116" 6 108
scaffold133|size826974	RepeatMasker	similarity	739269	739402	18.2	-	.	Target "Motif:rnd-1_family-1234" 1 133
scaffold133|size826974	RepeatMasker	similarity	739480	744109	24.1	+	.	Target "Motif:rnd-4_family-227" 20 4700
scaffold133|size826974	RepeatMasker	similarity	745194	745270	20.8	+	.	Target "Motif:rnd-5_family-2191" 131 207
scaffold133|size826974	RepeatMasker	similarity	745338	745723	19.2	+	.	Target "Motif:rnd-1_family-967" 26 411
scaffold133|size826974	RepeatMasker	similarity	745396	748246	29.3	+	.	Target "Motif:rnd-4_family-227" 4769 7629
scaffold133|size826974	RepeatMasker	similarity	748335	749549	13.6	+	.	Target "Motif:rnd-1_family-189" 16 1134
scaffold133|size826974	RepeatMasker	similarity	749425	750275	9.5	-	.	Target "Motif:rnd-1_family-742" 95 944
scaffold133|size826974	RepeatMasker	similarity	750276	750750	2.1	+	.	Target "Motif:genome_9_21229" 1 468
scaffold133|size826974	RepeatMasker	similarity	750778	750855	1.3	-	.	Target "Motif:genome_4_4787" 1189 1266
scaffold133|size826974	RepeatMasker	similarity	750858	751466	3.0	-	.	Target "Motif:genome_5_2387" 1 631
scaffold133|size826974	RepeatMasker	similarity	751468	752656	3.9	-	.	Target "Motif:genome_4_4787" 1 1182
scaffold133|size826974	RepeatMasker	similarity	752657	752805	24.3	-	.	Target "Motif:rnd-1_family-86" 619 764
scaffold133|size826974	RepeatMasker	similarity	752807	752906	11.0	+	.	Target "Motif:rnd-1_family-59" 2 101
scaffold133|size826974	RepeatMasker	similarity	752908	753378	7.5	+	.	Target "Motif:genome_5_4290" 2 458
scaffold133|size826974	RepeatMasker	similarity	753379	753643	13.3	-	.	Target "Motif:rnd-1_family-26" 1 225
scaffold133|size826974	RepeatMasker	similarity	753445	753646	11.1	+	.	Target "Motif:rnd-2_family-88" 771 961
scaffold133|size826974	RepeatMasker	similarity	753652	753823	10.0	+	.	Target "Motif:rnd-4_family-545" 24 227
scaffold133|size826974	RepeatMasker	similarity	753817	754280	12.7	-	.	Target "Motif:rnd-1_family-150" 1208 1686
scaffold133|size826974	RepeatMasker	similarity	754112	755496	9.2	+	.	Target "Motif:rnd-4_family-545" 778 2181
scaffold133|size826974	RepeatMasker	similarity	755584	756011	14.4	-	.	Target "Motif:genome_4_21158" 1 421
scaffold133|size826974	RepeatMasker	similarity	756012	756304	10.7	-	.	Target "Motif:rnd-1_family-26" 2 319
scaffold133|size826974	RepeatMasker	similarity	756162	756323	22.0	-	.	Target "Motif:rnd-4_family-169" 89 246
scaffold133|size826974	RepeatMasker	similarity	756329	756403	13.5	+	.	Target "Motif:rnd-2_family-88" 921 976
scaffold133|size826974	RepeatMasker	similarity	756401	756592	24.7	+	.	Target "Motif:rnd-4_family-545" 32 227
scaffold133|size826974	RepeatMasker	similarity	757279	757435	18.0	-	.	Target "Motif:rnd-5_family-2558" 573 700
scaffold133|size826974	RepeatMasker	similarity	757436	759004	5.7	+	.	Target "Motif:(CAAA)n" 1 1532
scaffold133|size826974	RepeatMasker	similarity	759005	759572	18.0	-	.	Target "Motif:rnd-5_family-2558" 2 572
scaffold133|size826974	RepeatMasker	similarity	759194	759680	28.8	-	.	Target "Motif:rnd-5_family-2828" 8130 8616
scaffold133|size826974	RepeatMasker	similarity	760345	760432	30.7	-	.	Target "Motif:rnd-5_family-66" 59 147
scaffold133|size826974	RepeatMasker	similarity	760471	760762	13.7	+	.	Target "Motif:genome_8_12029" 1 292
scaffold133|size826974	RepeatMasker	similarity	775935	775967	18.1	+	.	Target "Motif:(TCG)n" 1 32
scaffold133|size826974	RepeatMasker	similarity	776597	777451	1.5	-	.	Target "Motif:genome_12_20921" 1 930
scaffold133|size826974	RepeatMasker	similarity	780477	781358	0.0	-	.	Target "Motif:scaffold133|size826974_(dbseq-nr_519)_[781443,787829]" 5506 6387
scaffold133|size826974	RepeatMasker	similarity	781372	785784	0.0	-	.	Target "Motif:scaffold133|size826974_(dbseq-nr_519)_[781443,787829]" 1 4413
scaffold133|size826974	RepeatMasker	similarity	787100	787465	8.7	-	.	Target "Motif:scaffold170|size558746_(dbseq-nr_246)_[277812,288266]" 4261 4626
scaffold133|size826974	RepeatMasker	similarity	787466	788141	19.0	+	.	Target "Motif:scaffold270|size483417_(dbseq-nr_598)_[436369,441598]" 1 693
scaffold133|size826974	RepeatMasker	similarity	788138	789977	25.2	+	.	Target "Motif:scaffold270|size483417_(dbseq-nr_598)_[436369,441598]" 1377 2707
scaffold133|size826974	RepeatMasker	similarity	790178	791946	22.8	+	.	Target "Motif:scaffold270|size483417_(dbseq-nr_598)_[436369,441598]" 3204 4972
scaffold133|size826974	RepeatMasker	similarity	792044	792270	17.7	+	.	Target "Motif:scaffold270|size483417_(dbseq-nr_598)_[436369,441598]" 5003 5230
scaffold133|size826974	RepeatMasker	similarity	792271	792649	19.8	-	.	Target "Motif:scaffold170|size558746_(dbseq-nr_246)_[277812,288266]" 3845 4222
scaffold133|size826974	RepeatMasker	similarity	792652	793294	7.7	-	.	Target "Motif:genome_6_13346" 1 774
scaffold133|size826974	RepeatMasker	similarity	793295	794390	23.3	-	.	Target "Motif:scaffold170|size558746_(dbseq-nr_246)_[277812,288266]" 2187 3838
scaffold133|size826974	RepeatMasker	similarity	794323	794630	14.6	+	.	Target "Motif:rnd-5_family-1816" 210 646
scaffold133|size826974	RepeatMasker	similarity	794554	794873	16.6	-	.	Target "Motif:scaffold170|size558746_(dbseq-nr_246)_[277812,288266]" 1685 2007
scaffold133|size826974	RepeatMasker	similarity	795773	795800	8.3	+	.	Target "Motif:(ATC)n" 1 28
scaffold133|size826974	RepeatMasker	similarity	796097	796310	20.2	+	.	Target "Motif:genome_2_9627" 4 207
scaffold133|size826974	RepeatMasker	similarity	796311	796406	20.0	+	.	Target "Motif:rnd-3_family-211" 1 94
scaffold133|size826974	RepeatMasker	similarity	796340	796730	13.3	-	.	Target "Motif:rnd-5_family-5465" 4 383
scaffold133|size826974	RepeatMasker	similarity	796759	797454	25.3	+	.	Target "Motif:rnd-5_family-402" 1 793
scaffold133|size826974	RepeatMasker	similarity	797655	797945	26.9	-	.	Target "Motif:rnd-5_family-766" 181 472
scaffold133|size826974	RepeatMasker	similarity	797860	798006	16.0	+	.	Target "Motif:rnd-5_family-402" 345 494
scaffold133|size826974	RepeatMasker	similarity	798057	798395	24.4	+	.	Target "Motif:rnd-5_family-2469" 133 460
scaffold133|size826974	RepeatMasker	similarity	798396	798645	30.2	-	.	Target "Motif:genome_3_7906" 1 613
scaffold133|size826974	RepeatMasker	similarity	798950	805354	0.0	-	.	Target "Motif:scaffold133|size826974_(dbseq-nr_519)_[800995,807399]" 1 6405
scaffold133|size826974	RepeatMasker	similarity	805355	805406	27.0	+	.	Target "Motif:scaffold109|size879770_(dbseq-nr_434)_[731440,737336]" 374 408
scaffold133|size826974	RepeatMasker	similarity	815114	815168	28.7	+	.	Target "Motif:(CTC)n" 1 57
scaffold133|size826974	RepeatMasker	similarity	821676	821985	20.8	+	.	Target "Motif:genome_12_11158" 1 297
scaffold133|size826974	RepeatMasker	similarity	821985	822558	21.4	+	.	Target "Motif:rnd-1_family-428" 1 436
scaffold133|size826974	RepeatMasker	similarity	822453	823793	25.0	-	.	Target "Motif:rnd-5_family-505" 19 1375
scaffold133|size826974	RepeatMasker	similarity	823823	824097	19.3	+	.	Target "Motif:rnd-1_family-692" 688 963
scaffold133|size826974	RepeatMasker	similarity	824160	824363	21.4	+	.	Target "Motif:rnd-5_family-608" 41 226
scaffold133|size826974	RepeatMasker	similarity	824913	825296	21.3	+	.	Target "Motif:rnd-1_family-397" 1 386
scaffold134|size333374	RepeatMasker	similarity	341	436	4.9	+	.	Target "Motif:(AATGAC)n" 1 97
scaffold134|size333374	RepeatMasker	similarity	2286	2594	0.0	+	.	Target "Motif:(AGAAGAAGG)n" 1 311
scaffold134|size333374	RepeatMasker	similarity	2642	2687	4.5	+	.	Target "Motif:(AATGATAG)n" 1 47
scaffold134|size333374	RepeatMasker	similarity	2818	8703	9.3	+	.	Target "Motif:(ATGATAATG)n" 1 5753
scaffold134|size333374	RepeatMasker	similarity	9754	9844	2.6	+	.	Target "Motif:(AAATGAT)n" 1 88
scaffold134|size333374	RepeatMasker	similarity	11463	11532	1.5	+	.	Target "Motif:(GAGAAGAAG)n" 1 68
scaffold134|size333374	RepeatMasker	similarity	12327	12345	13.8	+	.	Target "Motif:rnd-1_family-91" 2 20
scaffold134|size333374	RepeatMasker	similarity	12346	12893	1.1	+	.	Target "Motif:(GAGAAGAAG)n" 1 554
scaffold134|size333374	RepeatMasker	similarity	12894	12940	13.8	+	.	Target "Motif:rnd-1_family-91" 21 68
scaffold134|size333374	RepeatMasker	similarity	12990	13463	24.9	-	.	Target "Motif:genome_6_19263" 1121 1628
scaffold134|size333374	RepeatMasker	similarity	13482	13630	28.2	-	.	Target "Motif:genome_6_19263" 913 1061
scaffold134|size333374	RepeatMasker	similarity	14994	15074	21.0	-	.	Target "Motif:rnd-1_family-867" 1 81
scaffold134|size333374	RepeatMasker	similarity	15577	16088	24.0	+	.	Target "Motif:genome_7_17953" 777 1288
scaffold134|size333374	RepeatMasker	similarity	16199	16346	13.0	+	.	Target "Motif:genome_2_13625" 339 485
scaffold134|size333374	RepeatMasker	similarity	19049	19530	7.7	-	.	Target "Motif:genome_5_4290" 1 458
scaffold134|size333374	RepeatMasker	similarity	26531	26566	16.3	+	.	Target "Motif:(TGGTTG)n" 1 36
scaffold134|size333374	RepeatMasker	similarity	27055	27090	16.3	+	.	Target "Motif:(TGGTTG)n" 1 36
scaffold134|size333374	RepeatMasker	similarity	28861	28896	8.3	+	.	Target "Motif:genome_4_17519" 198 233
scaffold134|size333374	RepeatMasker	similarity	28865	29243	11.5	+	.	Target "Motif:genome_7_155710-9]4" 3 379
scaffold134|size333374	RepeatMasker	similarity	29240	29471	11.0	+	.	Target "Motif:genome_7_155710-9]4" 720 953
scaffold134|size333374	RepeatMasker	similarity	29514	29635	4.2	-	.	Target "Motif:rnd-1_family-26" 205 324
scaffold134|size333374	RepeatMasker	similarity	30126	30185	6.7	+	.	Target "Motif:scaffold3|size1191850_(dbseq-nr_493)_[349346,364513]" 2362 2434
scaffold134|size333374	RepeatMasker	similarity	30186	33045	6.3	+	.	Target "Motif:rnd-1_family-0" 1 2508
scaffold134|size333374	RepeatMasker	similarity	32865	33181	20.4	-	.	Target "Motif:rnd-1_family-224" 1 298
scaffold134|size333374	RepeatMasker	similarity	33189	33597	31.4	-	.	Target "Motif:rnd-1_family-1070" 199 613
scaffold134|size333374	RepeatMasker	similarity	33601	34041	28.7	-	.	Target "Motif:rnd-1_family-1290" 47 488
scaffold134|size333374	RepeatMasker	similarity	34044	34466	8.4	-	.	Target "Motif:rnd-5_family-9066" 1 403
scaffold134|size333374	RepeatMasker	similarity	34505	34575	8.4	+	.	Target "Motif:rnd-5_family-1288" 24 99
scaffold134|size333374	RepeatMasker	similarity	34584	34741	13.3	-	.	Target "Motif:rnd-1_family-17" 397 555
scaffold134|size333374	RepeatMasker	similarity	34742	34775	17.0	+	.	Target "Motif:rnd-1_family-55" 2 191
scaffold134|size333374	RepeatMasker	similarity	34785	34830	17.4	-	.	Target "Motif:rnd-1_family-17" 433 478
scaffold134|size333374	RepeatMasker	similarity	34828	34910	15.2	+	.	Target "Motif:rnd-1_family-200" 18 105
scaffold134|size333374	RepeatMasker	similarity	34863	34980	23.4	-	.	Target "Motif:rnd-1_family-52" 63 187
scaffold134|size333374	RepeatMasker	similarity	34894	35106	12.3	+	.	Target "Motif:rnd-1_family-84" 439 653
scaffold134|size333374	RepeatMasker	similarity	35111	35261	20.5	+	.	Target "Motif:genome_12_11342" 1 151
scaffold134|size333374	RepeatMasker	similarity	36840	36994	11.1	+	.	Target "Motif:genome_12_11342" 187 333
scaffold134|size333374	RepeatMasker	similarity	36994	40753	12.7	-	.	Target "Motif:scaffold41|size688885_(dbseq-nr_738)_[243717,250168]" 2653 7851
scaffold134|size333374	RepeatMasker	similarity	40753	41083	6.0	-	.	Target "Motif:scaffold23|size1082546_(dbseq-nr_250)_[241298,247784]" 2162 2492
scaffold134|size333374	RepeatMasker	similarity	41082	41138	8.8	-	.	Target "Motif:rnd-1_family-794" 8 64
scaffold134|size333374	RepeatMasker	similarity	41143	41352	21.8	+	.	Target "Motif:rnd-1_family-670" 424 621
scaffold134|size333374	RepeatMasker	similarity	41361	41485	17.6	-	.	Target "Motif:rnd-1_family-1162" 270 400
scaffold134|size333374	RepeatMasker	similarity	41484	42005	16.5	+	.	Target "Motif:rnd-1_family-670" 351 765
scaffold134|size333374	RepeatMasker	similarity	42023	42141	23.7	-	.	Target "Motif:rnd-1_family-701" 5 123
scaffold134|size333374	RepeatMasker	similarity	42442	42606	19.9	+	.	Target "Motif:rnd-1_family-213" 97 258
scaffold134|size333374	RepeatMasker	similarity	42635	43189	5.8	-	.	Target "Motif:genome_4_7165" 125 680
scaffold134|size333374	RepeatMasker	similarity	43190	49012	1.0	-	.	Target "Motif:scaffold235|size475901_(dbseq-nr_53)_[187924,193741]" 2 5818
scaffold134|size333374	RepeatMasker	similarity	49014	49160	16.4	+	.	Target "Motif:rnd-4_family-2636" 889 1034
scaffold134|size333374	RepeatMasker	similarity	49165	49384	8.7	-	.	Target "Motif:rnd-1_family-1283" 1 224
scaffold134|size333374	RepeatMasker	similarity	49268	49607	15.1	+	.	Target "Motif:rnd-4_family-2636" 1241 1479
scaffold134|size333374	RepeatMasker	similarity	49626	49665	15.0	-	.	Target "Motif:rnd-1_family-895" 43 82
scaffold134|size333374	RepeatMasker	similarity	49631	49671	12.2	+	.	Target "Motif:rnd-5_family-1721" 79 119
scaffold134|size333374	RepeatMasker	similarity	49766	49841	26.7	-	.	Target "Motif:rnd-1_family-895" 13 87
scaffold134|size333374	RepeatMasker	similarity	49779	50027	23.7	+	.	Target "Motif:rnd-5_family-1721" 82 341
scaffold134|size333374	RepeatMasker	similarity	50033	50289	21.1	+	.	Target "Motif:genome_3_21796" 209 443
scaffold134|size333374	RepeatMasker	similarity	50155	50457	25.8	-	.	Target "Motif:rnd-5_family-9" 1 290
scaffold134|size333374	RepeatMasker	similarity	50290	50459	7.7	+	.	Target "Motif:rnd-1_family-611" 382 562
scaffold134|size333374	RepeatMasker	similarity	50454	51902	6.7	-	.	Target "Motif:scaffold7|size730406_(dbseq-nr_160)_[96026,102513]" 715 2165
scaffold134|size333374	RepeatMasker	similarity	51924	52156	14.8	+	.	Target "Motif:rnd-5_family-1288" 114 366
scaffold134|size333374	RepeatMasker	similarity	52185	52279	33.0	-	.	Target "Motif:rnd-1_family-402" 380 601
scaffold134|size333374	RepeatMasker	similarity	52280	52444	17.0	+	.	Target "Motif:rnd-1_family-1062" 9 173
scaffold134|size333374	RepeatMasker	similarity	52445	52467	33.0	-	.	Target "Motif:rnd-1_family-402" 322 379
scaffold134|size333374	RepeatMasker	similarity	52693	52787	20.0	-	.	Target "Motif:rnd-1_family-402" 8 101
scaffold134|size333374	RepeatMasker	similarity	52977	53088	15.2	+	.	Target "Motif:rnd-1_family-413" 20 140
scaffold134|size333374	RepeatMasker	similarity	53116	53270	17.6	-	.	Target "Motif:rnd-1_family-387" 1 157
scaffold134|size333374	RepeatMasker	similarity	53464	53615	34.0	+	.	Target "Motif:rnd-1_family-227" 290 441
scaffold134|size333374	RepeatMasker	similarity	54797	54959	25.8	+	.	Target "Motif:rnd-1_family-227" 605 768
scaffold134|size333374	RepeatMasker	similarity	55230	55418	16.8	+	.	Target "Motif:scaffold170|size558746_(dbseq-nr_246)_[277812,288266]" 1685 1861
scaffold134|size333374	RepeatMasker	similarity	55435	55447	21.3	-	.	Target "Motif:rnd-1_family-165" 546 565
scaffold134|size333374	RepeatMasker	similarity	55448	55553	18.1	+	.	Target "Motif:rnd-4_family-807" 3 115
scaffold134|size333374	RepeatMasker	similarity	55597	55639	17.2	+	.	Target "Motif:(CACAATA)n" 1 42
scaffold134|size333374	RepeatMasker	similarity	56139	56413	19.9	+	.	Target "Motif:rnd-4_family-807" 170 445
scaffold134|size333374	RepeatMasker	similarity	56414	57151	17.9	+	.	Target "Motif:rnd-1_family-289" 374 1131
scaffold134|size333374	RepeatMasker	similarity	57154	57310	26.3	-	.	Target "Motif:rnd-1_family-290" 2696 2866
scaffold134|size333374	RepeatMasker	similarity	57380	57463	25.3	-	.	Target "Motif:rnd-5_family-4228" 2 85
scaffold134|size333374	RepeatMasker	similarity	57519	58486	18.2	+	.	Target "Motif:rnd-5_family-1738" 3935 4963
scaffold134|size333374	RepeatMasker	similarity	58494	59450	7.3	-	.	Target "Motif:rnd-1_family-127" 1 958
scaffold134|size333374	RepeatMasker	similarity	59479	59848	18.3	+	.	Target "Motif:rnd-5_family-1738" 4968 5360
scaffold134|size333374	RepeatMasker	similarity	59879	60271	21.0	+	.	Target "Motif:rnd-5_family-1738" 5473 5871
scaffold134|size333374	RepeatMasker	similarity	60308	61427	21.0	-	.	Target "Motif:rnd-1_family-290" 1311 2373
scaffold134|size333374	RepeatMasker	similarity	61656	61797	20.2	-	.	Target "Motif:genome_11_12231" 15 151
scaffold134|size333374	RepeatMasker	similarity	61812	61851	2.5	+	.	Target "Motif:rnd-5_family-3170" 480 519
scaffold134|size333374	RepeatMasker	similarity	72231	72273	7.7	+	.	Target "Motif:(CCTCCT)n" 1 44
scaffold134|size333374	RepeatMasker	similarity	74796	74817	9.7	+	.	Target "Motif:(GTC)n" 1 22
scaffold134|size333374	RepeatMasker	similarity	77395	77839	8.9	+	.	Target "Motif:rnd-5_family-869" 365 804
scaffold134|size333374	RepeatMasker	similarity	79164	79218	23.6	+	.	Target "Motif:rnd-5_family-453" 3 57
scaffold134|size333374	RepeatMasker	similarity	79220	80350	29.0	-	.	Target "Motif:rnd-1_family-892" 13 1094
scaffold134|size333374	RepeatMasker	similarity	80564	81160	11.5	-	.	Target "Motif:rnd-1_family-456" 666 1257
scaffold134|size333374	RepeatMasker	similarity	82410	82723	29.5	+	.	Target "Motif:rnd-1_family-1328" 237 553
scaffold134|size333374	RepeatMasker	similarity	83501	83580	31.2	-	.	Target "Motif:scaffold69|size508817_(dbseq-nr_79)_[401838,405709]" 722 801
scaffold134|size333374	RepeatMasker	similarity	83581	84367	10.1	+	.	Target "Motif:rnd-5_family-869" 13 804
scaffold134|size333374	RepeatMasker	similarity	86493	86663	27.4	+	.	Target "Motif:rnd-5_family-176" 1353 1509
scaffold134|size333374	RepeatMasker	similarity	89566	89879	19.6	-	.	Target "Motif:rnd-1_family-26" 1 324
scaffold134|size333374	RepeatMasker	similarity	89880	90151	0.0	+	.	Target "Motif:(AAGGAG)n" 1 272
scaffold134|size333374	RepeatMasker	similarity	90152	90209	21.1	-	.	Target "Motif:rnd-5_family-3853" 8 31
scaffold134|size333374	RepeatMasker	similarity	90228	90427	25.1	-	.	Target "Motif:rnd-5_family-921" 1772 1960
scaffold134|size333374	RepeatMasker	similarity	91916	91992	20.3	+	.	Target "Motif:GA-rich" 1 77
scaffold134|size333374	RepeatMasker	similarity	94240	94403	23.3	-	.	Target "Motif:rnd-5_family-693" 3068 3246
scaffold134|size333374	RepeatMasker	similarity	95838	96051	27.8	-	.	Target "Motif:rnd-1_family-869" 1 214
scaffold134|size333374	RepeatMasker	similarity	96708	98684	8.9	+	.	Target "Motif:(CTTCTTCTC)n" 1 1968
scaffold134|size333374	RepeatMasker	similarity	98687	99520	17.1	+	.	Target "Motif:(TCT)n" 1 835
scaffold134|size333374	RepeatMasker	similarity	100356	100448	15.7	-	.	Target "Motif:genome_2_20414" 2 85
scaffold134|size333374	RepeatMasker	similarity	100449	100531	23.8	-	.	Target "Motif:rnd-5_family-3985" 5 88
scaffold134|size333374	RepeatMasker	similarity	100571	100606	8.3	-	.	Target "Motif:genome_10_13700" 1 37
scaffold134|size333374	RepeatMasker	similarity	100838	100917	14.7	+	.	Target "Motif:genome_2_20414" 645 720
scaffold134|size333374	RepeatMasker	similarity	100848	100926	14.5	-	.	Target "Motif:genome_2_20414" 2 78
scaffold134|size333374	RepeatMasker	similarity	100927	101009	23.8	-	.	Target "Motif:rnd-5_family-3985" 5 88
scaffold134|size333374	RepeatMasker	similarity	101049	101084	8.3	-	.	Target "Motif:genome_10_13700" 1 37
scaffold134|size333374	RepeatMasker	similarity	101160	102534	3.1	+	.	Target "Motif:genome_5_12790" 1 1368
scaffold134|size333374	RepeatMasker	similarity	102535	102956	2.6	+	.	Target "Motif:rnd-1_family-1006" 1 422
scaffold134|size333374	RepeatMasker	similarity	102964	102995	12.5	+	.	Target "Motif:rnd-5_family-2099" 4827 4858
scaffold134|size333374	RepeatMasker	similarity	103489	104732	1.6	-	.	Target "Motif:rnd-1_family-815" 1 1245
scaffold134|size333374	RepeatMasker	similarity	104733	104940	2.4	+	.	Target "Motif:genome_5_12790" 1362 1569
scaffold134|size333374	RepeatMasker	similarity	107169	107205	15.8	+	.	Target "Motif:GA-rich" 1 37
scaffold134|size333374	RepeatMasker	similarity	111273	111302	15.8	+	.	Target "Motif:(GGT)n" 1 29
scaffold134|size333374	RepeatMasker	similarity	111465	111517	10.6	-	.	Target "Motif:rnd-2_family-88" 922 971
scaffold134|size333374	RepeatMasker	similarity	111518	111578	0.0	+	.	Target "Motif:(CTCCTTCTC)n" 1 61
scaffold134|size333374	RepeatMasker	similarity	111579	111730	10.6	-	.	Target "Motif:rnd-2_family-88" 772 921
scaffold134|size333374	RepeatMasker	similarity	111731	111897	12.9	+	.	Target "Motif:rnd-1_family-26" 1 324
scaffold134|size333374	RepeatMasker	similarity	111914	112031	15.6	-	.	Target "Motif:genome_4_2290" 1336 1455
scaffold134|size333374	RepeatMasker	similarity	112027	112114	12.8	-	.	Target "Motif:scaffold263|size151949_(dbseq-nr_223)_[76413,81959]" 91 176
scaffold134|size333374	RepeatMasker	similarity	112178	112361	20.1	+	.	Target "Motif:genome_4_2290" 115 302
scaffold134|size333374	RepeatMasker	similarity	112707	112790	19.5	+	.	Target "Motif:genome_4_2290" 459 540
scaffold134|size333374	RepeatMasker	similarity	112786	112937	17.4	-	.	Target "Motif:genome_4_2290" 712 867
scaffold134|size333374	RepeatMasker	similarity	112825	113131	20.5	+	.	Target "Motif:genome_4_2290" 436 729
scaffold134|size333374	RepeatMasker	similarity	113132	113173	0.0	+	.	Target "Motif:(TTTGT)n" 1 42
scaffold134|size333374	RepeatMasker	similarity	113174	113282	20.5	+	.	Target "Motif:genome_4_2290" 730 813
scaffold134|size333374	RepeatMasker	similarity	113283	113350	0.0	+	.	Target "Motif:(TGTTT)n" 1 68
scaffold134|size333374	RepeatMasker	similarity	113351	113697	24.2	+	.	Target "Motif:genome_4_2290" 868 1218
scaffold134|size333374	RepeatMasker	similarity	113700	113808	8.3	-	.	Target "Motif:scaffold75|size1059443_(dbseq-nr_397)_[263011,269128]" 6009 6118
scaffold134|size333374	RepeatMasker	similarity	113808	120465	1.7	-	.	Target "Motif:scaffold3|size1191850_(dbseq-nr_493)_[349346,364513]" 2360 9015
scaffold134|size333374	RepeatMasker	similarity	120464	122087	8.5	-	.	Target "Motif:scaffold75|size1059443_(dbseq-nr_397)_[263011,269128]" 4371 6017
scaffold134|size333374	RepeatMasker	similarity	122091	122244	7.0	-	.	Target "Motif:scaffold208|size262725_(dbseq-nr_431)_[103277,109396]" 3858 4012
scaffold134|size333374	RepeatMasker	similarity	122245	122342	16.6	+	.	Target "Motif:genome_9_8046" 1 105
scaffold134|size333374	RepeatMasker	similarity	122343	122419	14.7	-	.	Target "Motif:genome_12_752" 728 803
scaffold134|size333374	RepeatMasker	similarity	122387	123037	28.0	+	.	Target "Motif:rnd-1_family-363" 12 528
scaffold134|size333374	RepeatMasker	similarity	122888	123355	16.1	-	.	Target "Motif:rnd-1_family-352" 9 483
scaffold134|size333374	RepeatMasker	similarity	123544	123992	17.4	-	.	Target "Motif:genome_9_8046" 123 603
scaffold134|size333374	RepeatMasker	similarity	124020	125124	20.5	-	.	Target "Motif:rnd-1_family-636" 134 1253
scaffold134|size333374	RepeatMasker	similarity	125162	125279	12.9	+	.	Target "Motif:genome_9_8046" 638 734
scaffold134|size333374	RepeatMasker	similarity	125280	125308	0.0	+	.	Target "Motif:genome_11_43780-9]3" 978 1006
scaffold134|size333374	RepeatMasker	similarity	125308	129258	10.3	-	.	Target "Motif:scaffold59|size999685_(dbseq-nr_521)_[477864,484081]" 1 3955
scaffold134|size333374	RepeatMasker	similarity	129259	129492	15.5	+	.	Target "Motif:genome_4_2290" 1216 1455
scaffold134|size333374	RepeatMasker	similarity	129549	129615	26.9	+	.	Target "Motif:rnd-1_family-1161" 7 73
scaffold134|size333374	RepeatMasker	similarity	130219	130571	12.2	-	.	Target "Motif:scaffold312|size187761_(dbseq-nr_665)_[13588,18807]" 1 355
scaffold134|size333374	RepeatMasker	similarity	131172	131487	18.6	-	.	Target "Motif:rnd-5_family-750" 94 415
scaffold134|size333374	RepeatMasker	similarity	131372	131545	33.5	-	.	Target "Motif:genome_9_5969" 102 276
scaffold134|size333374	RepeatMasker	similarity	131550	131626	11.7	-	.	Target "Motif:rnd-5_family-750" 4 94
scaffold134|size333374	RepeatMasker	similarity	131629	131902	19.0	+	.	Target "Motif:genome_1_94420-9]2" 1 283
scaffold134|size333374	RepeatMasker	similarity	132398	132786	11.1	+	.	Target "Motif:genome_3_19411" 3 388
scaffold134|size333374	RepeatMasker	similarity	133036	133228	15.7	+	.	Target "Motif:genome_1_94420-9]2" 272 506
scaffold134|size333374	RepeatMasker	similarity	133332	133552	23.8	+	.	Target "Motif:genome_1_5438" 1 222
scaffold134|size333374	RepeatMasker	similarity	133369	133557	25.2	-	.	Target "Motif:genome_11_89010-9]2" 275 458
scaffold134|size333374	RepeatMasker	similarity	133840	133965	27.7	-	.	Target "Motif:genome_11_89010-9]2" 5 134
scaffold134|size333374	RepeatMasker	similarity	133976	134073	22.4	-	.	Target "Motif:rnd-1_family-413" 1 92
scaffold134|size333374	RepeatMasker	similarity	135989	136281	13.7	-	.	Target "Motif:rnd-1_family-500" 2 280
scaffold134|size333374	RepeatMasker	similarity	136959	137524	10.0	-	.	Target "Motif:genome_2_13648" 2 584
scaffold134|size333374	RepeatMasker	similarity	137988	138110	14.1	+	.	Target "Motif:rnd-1_family-59" 5 192
scaffold134|size333374	RepeatMasker	similarity	138026	138246	12.5	-	.	Target "Motif:rnd-1_family-26" 1 197
scaffold134|size333374	RepeatMasker	similarity	138127	138247	10.7	+	.	Target "Motif:rnd-2_family-88" 834 923
scaffold134|size333374	RepeatMasker	similarity	138248	138284	2.8	+	.	Target "Motif:(GGA)n" 1 37
scaffold134|size333374	RepeatMasker	similarity	138285	138319	8.2	+	.	Target "Motif:rnd-2_family-88" 924 956
scaffold134|size333374	RepeatMasker	similarity	138322	138715	18.8	-	.	Target "Motif:genome_4_21158" 29 421
scaffold134|size333374	RepeatMasker	similarity	138716	139106	4.6	-	.	Target "Motif:genome_3_19411" 1 392
scaffold134|size333374	RepeatMasker	similarity	139139	139377	13.7	-	.	Target "Motif:rnd-1_family-26" 75 319
scaffold134|size333374	RepeatMasker	similarity	139392	139432	16.4	+	.	Target "Motif:GA-rich" 1 41
scaffold134|size333374	RepeatMasker	similarity	139433	139504	7.6	+	.	Target "Motif:rnd-1_family-117" 1 68
scaffold134|size333374	RepeatMasker	similarity	140373	140604	22.1	-	.	Target "Motif:rnd-5_family-499" 1 254
scaffold134|size333374	RepeatMasker	similarity	140612	140659	22.9	-	.	Target "Motif:rnd-5_family-499" 501 548
scaffold134|size333374	RepeatMasker	similarity	140896	142060	35.0	+	.	Target "Motif:scaffold181|size428437_(dbseq-nr_547)_[289105,295166]" 139 1279
scaffold134|size333374	RepeatMasker	similarity	142586	143786	31.8	+	.	Target "Motif:scaffold181|size428437_(dbseq-nr_547)_[289105,295166]" 2350 3582
scaffold134|size333374	RepeatMasker	similarity	144148	144778	27.6	+	.	Target "Motif:scaffold181|size428437_(dbseq-nr_547)_[289105,295166]" 3962 4608
scaffold134|size333374	RepeatMasker	similarity	144781	145059	9.3	+	.	Target "Motif:genome_12_19122" 1 279
scaffold134|size333374	RepeatMasker	similarity	145127	145642	30.9	+	.	Target "Motif:scaffold288|size169103_(dbseq-nr_531)_[121611,127641]" 4628 5169
scaffold134|size333374	RepeatMasker	similarity	145643	145803	0.0	+	.	Target "Motif:(CA)n" 1 161
scaffold134|size333374	RepeatMasker	similarity	145804	146493	31.1	+	.	Target "Motif:scaffold288|size169103_(dbseq-nr_531)_[121611,127641]" 5170 5964
scaffold134|size333374	RepeatMasker	similarity	146667	147154	23.0	-	.	Target "Motif:rnd-5_family-499" 3 500
scaffold134|size333374	RepeatMasker	similarity	147537	147675	31.9	-	.	Target "Motif:genome_12_13260" 196 334
scaffold134|size333374	RepeatMasker	similarity	147555	147678	31.2	+	.	Target "Motif:genome_6_15486" 164 285
scaffold134|size333374	RepeatMasker	similarity	149031	149398	21.5	-	.	Target "Motif:scaffold170|size558746_(dbseq-nr_246)_[277812,288266]" 4241 4630
scaffold134|size333374	RepeatMasker	similarity	149403	149575	21.4	+	.	Target "Motif:scaffold312|size187761_(dbseq-nr_665)_[118269,124269]" 3924 4096
scaffold134|size333374	RepeatMasker	similarity	149576	149738	14.4	+	.	Target "Motif:scaffold170|size558746_(dbseq-nr_246)_[277812,288266]" 1685 1837
scaffold134|size333374	RepeatMasker	similarity	149738	149901	14.6	-	.	Target "Motif:rnd-1_family-165" 427 597
scaffold134|size333374	RepeatMasker	similarity	149902	149965	12.9	+	.	Target "Motif:rnd-1_family-718" 732 793
scaffold134|size333374	RepeatMasker	similarity	149929	149979	14.7	+	.	Target "Motif:rnd-1_family-962" 1 48
scaffold134|size333374	RepeatMasker	similarity	150494	150947	8.4	+	.	Target "Motif:rnd-4_family-807" 170 615
scaffold134|size333374	RepeatMasker	similarity	150955	151089	11.2	-	.	Target "Motif:scaffold3|size1191850_(dbseq-nr_493)_[349346,364513]" 8882 9015
scaffold134|size333374	RepeatMasker	similarity	151090	151358	14.2	+	.	Target "Motif:rnd-1_family-139" 1 268
scaffold134|size333374	RepeatMasker	similarity	151096	151644	25.8	-	.	Target "Motif:rnd-1_family-219" 26 426
scaffold134|size333374	RepeatMasker	similarity	151501	151954	20.8	-	.	Target "Motif:scaffold3|size1191850_(dbseq-nr_493)_[349346,364513]" 8041 8506
scaffold134|size333374	RepeatMasker	similarity	151972	153022	25.0	-	.	Target "Motif:scaffold3|size1191850_(dbseq-nr_493)_[349346,364513]" 6869 7976
scaffold134|size333374	RepeatMasker	similarity	153023	153174	27.6	+	.	Target "Motif:rnd-1_family-42" 663 822
scaffold134|size333374	RepeatMasker	similarity	153093	153261	21.5	-	.	Target "Motif:rnd-1_family-545" 57 219
scaffold134|size333374	RepeatMasker	similarity	153262	154314	25.0	-	.	Target "Motif:scaffold3|size1191850_(dbseq-nr_493)_[349346,364513]" 5756 6868
scaffold134|size333374	RepeatMasker	similarity	154326	154515	6.8	+	.	Target "Motif:rnd-1_family-1190" 1 190
scaffold134|size333374	RepeatMasker	similarity	154501	154675	31.2	-	.	Target "Motif:scaffold3|size1191850_(dbseq-nr_493)_[349346,364513]" 5091 5266
scaffold134|size333374	RepeatMasker	similarity	154596	154780	31.1	+	.	Target "Motif:rnd-5_family-726" 1212 1390
scaffold134|size333374	RepeatMasker	similarity	154883	155008	26.0	-	.	Target "Motif:rnd-5_family-421" 767 883
scaffold134|size333374	RepeatMasker	similarity	154899	155308	23.4	+	.	Target "Motif:scaffold5|size2025720_(dbseq-nr_679)_[1273151,1286701]" 5001 5412
scaffold134|size333374	RepeatMasker	similarity	155233	157287	19.5	-	.	Target "Motif:scaffold3|size1191850_(dbseq-nr_493)_[349346,364513]" 2362 4479
scaffold134|size333374	RepeatMasker	similarity	157302	157409	25.0	-	.	Target "Motif:rnd-1_family-271" 1 99
scaffold134|size333374	RepeatMasker	similarity	157866	158752	12.6	+	.	Target "Motif:rnd-1_family-144" 468 1396
scaffold134|size333374	RepeatMasker	similarity	158737	161283	10.5	-	.	Target "Motif:rnd-1_family-216" 1693 4235
scaffold134|size333374	RepeatMasker	similarity	161284	167106	9.7	+	.	Target "Motif:scaffold235|size475901_(dbseq-nr_53)_[187924,193741]" 4 5818
scaffold134|size333374	RepeatMasker	similarity	167107	168995	11.4	-	.	Target "Motif:rnd-1_family-384" 1791 3699
scaffold134|size333374	RepeatMasker	similarity	169017	170328	12.6	-	.	Target "Motif:rnd-1_family-384" 512 1816
scaffold134|size333374	RepeatMasker	similarity	171065	171105	20.4	+	.	Target "Motif:(GTGAT)n" 1 41
scaffold134|size333374	RepeatMasker	similarity	171143	171849	13.3	-	.	Target "Motif:rnd-1_family-36" 1026 1735
scaffold134|size333374	RepeatMasker	similarity	171874	172662	13.1	-	.	Target "Motif:rnd-5_family-294" 3897 4682
scaffold134|size333374	RepeatMasker	similarity	172664	172944	23.2	-	.	Target "Motif:scaffold5|size2025720_(dbseq-nr_679)_[1273151,1286701]" 7210 7500
scaffold134|size333374	RepeatMasker	similarity	172740	173463	11.2	+	.	Target "Motif:rnd-1_family-0" 2 762
scaffold134|size333374	RepeatMasker	similarity	172945	173560	9.8	-	.	Target "Motif:rnd-4_family-913" 671 1287
scaffold134|size333374	RepeatMasker	similarity	173562	173852	9.7	-	.	Target "Motif:genome_5_2387" 333 631
scaffold134|size333374	RepeatMasker	similarity	173864	173976	18.9	-	.	Target "Motif:rnd-1_family-21" 4907 5024
scaffold134|size333374	RepeatMasker	similarity	174201	174800	28.9	-	.	Target "Motif:rnd-1_family-844" 175 809
scaffold134|size333374	RepeatMasker	similarity	178970	179009	10.0	+	.	Target "Motif:rnd-1_family-594" 104 146
scaffold134|size333374	RepeatMasker	similarity	179004	179135	18.7	-	.	Target "Motif:rnd-1_family-21" 4706 4826
scaffold134|size333374	RepeatMasker	similarity	179021	179304	21.1	+	.	Target "Motif:rnd-1_family-203" 1 275
scaffold134|size333374	RepeatMasker	similarity	179105	179836	9.3	-	.	Target "Motif:rnd-1_family-859" 28 756
scaffold134|size333374	RepeatMasker	similarity	179823	179966	14.9	+	.	Target "Motif:rnd-1_family-521" 204 357
scaffold134|size333374	RepeatMasker	similarity	179912	179973	17.7	-	.	Target "Motif:rnd-1_family-21" 230 291
scaffold134|size333374	RepeatMasker	similarity	179980	181105	6.6	-	.	Target "Motif:rnd-1_family-627" 1 1033
scaffold134|size333374	RepeatMasker	similarity	181323	181845	24.0	-	.	Target "Motif:genome_2_21040" 3 530
scaffold134|size333374	RepeatMasker	similarity	182115	182152	15.8	+	.	Target "Motif:rnd-5_family-3626" 3656 3693
scaffold134|size333374	RepeatMasker	similarity	183281	183436	23.5	+	.	Target "Motif:rnd-1_family-925" 1 158
scaffold134|size333374	RepeatMasker	similarity	183645	183760	26.7	-	.	Target "Motif:rnd-1_family-777" 36 161
scaffold134|size333374	RepeatMasker	similarity	183781	184458	5.2	+	.	Target "Motif:genome_3_21380" 1 681
scaffold134|size333374	RepeatMasker	similarity	184821	185456	5.4	+	.	Target "Motif:rnd-1_family-1115" 1 638
scaffold134|size333374	RepeatMasker	similarity	185458	185544	27.9	+	.	Target "Motif:genome_5_10029" 2 87
scaffold134|size333374	RepeatMasker	similarity	185468	185673	22.8	-	.	Target "Motif:genome_2_9627" 211 420
scaffold134|size333374	RepeatMasker	similarity	185675	186184	18.0	-	.	Target "Motif:genome_5_2387" 101 631
scaffold134|size333374	RepeatMasker	similarity	186196	186594	23.5	-	.	Target "Motif:genome_4_2290" 1035 1452
scaffold134|size333374	RepeatMasker	similarity	186609	186808	18.2	-	.	Target "Motif:genome_4_2290" 712 930
scaffold134|size333374	RepeatMasker	similarity	186692	187083	20.5	+	.	Target "Motif:genome_4_2290" 432 836
scaffold134|size333374	RepeatMasker	similarity	187460	187810	19.4	-	.	Target "Motif:genome_4_2290" 20 379
scaffold134|size333374	RepeatMasker	similarity	187858	188183	12.2	-	.	Target "Motif:genome_5_2387" 1 326
scaffold134|size333374	RepeatMasker	similarity	188184	188527	4.1	-	.	Target "Motif:rnd-4_family-913" 327 672
scaffold134|size333374	RepeatMasker	similarity	189030	189897	1.4	+	.	Target "Motif:(CAA)n" 1 866
scaffold134|size333374	RepeatMasker	similarity	190534	191375	29.0	+	.	Target "Motif:rnd-5_family-888" 2165 3007
scaffold134|size333374	RepeatMasker	similarity	191782	191842	13.1	+	.	Target "Motif:rnd-1_family-1356" 236 296
scaffold134|size333374	RepeatMasker	similarity	192681	192933	22.2	+	.	Target "Motif:rnd-1_family-1192" 2 254
scaffold134|size333374	RepeatMasker	similarity	194003	194430	27.7	+	.	Target "Motif:rnd-1_family-718" 95 532
scaffold134|size333374	RepeatMasker	similarity	194795	194872	10.5	+	.	Target "Motif:rnd-1_family-718" 688 779
scaffold134|size333374	RepeatMasker	similarity	195005	195089	18.8	+	.	Target "Motif:genome_3_441" 590 674
scaffold134|size333374	RepeatMasker	similarity	195180	195212	9.8	+	.	Target "Motif:(GTATT)n" 1 33
scaffold134|size333374	RepeatMasker	similarity	197176	197437	25.1	-	.	Target "Motif:rnd-1_family-1055" 77 347
scaffold134|size333374	RepeatMasker	similarity	197622	197733	22.6	-	.	Target "Motif:rnd-1_family-976" 284 391
scaffold134|size333374	RepeatMasker	similarity	197865	197920	13.0	+	.	Target "Motif:rnd-1_family-1272" 90 143
scaffold134|size333374	RepeatMasker	similarity	197932	198011	27.5	+	.	Target "Motif:rnd-5_family-3227" 194 273
scaffold134|size333374	RepeatMasker	similarity	200415	200467	17.0	-	.	Target "Motif:rnd-1_family-970" 638 690
scaffold134|size333374	RepeatMasker	similarity	200481	200512	7.5	+	.	Target "Motif:A-rich" 1 31
scaffold134|size333374	RepeatMasker	similarity	201197	201307	29.7	+	.	Target "Motif:rnd-1_family-1047" 90 200
scaffold134|size333374	RepeatMasker	similarity	201786	202401	30.8	-	.	Target "Motif:rnd-1_family-970" 1 644
scaffold134|size333374	RepeatMasker	similarity	202576	202769	35.4	-	.	Target "Motif:rnd-1_family-953" 459 654
scaffold134|size333374	RepeatMasker	similarity	203023	203177	10.8	-	.	Target "Motif:genome_12_752" 726 868
scaffold134|size333374	RepeatMasker	similarity	203366	203677	28.1	+	.	Target "Motif:rnd-1_family-363" 228 537
scaffold134|size333374	RepeatMasker	similarity	203645	204102	17.5	-	.	Target "Motif:rnd-1_family-352" 25 483
scaffold134|size333374	RepeatMasker	similarity	204315	204352	11.4	+	.	Target "Motif:(AT)n" 1 39
scaffold134|size333374	RepeatMasker	similarity	204426	205381	14.7	-	.	Target "Motif:genome_11_43780-9]3" 5 1006
scaffold134|size333374	RepeatMasker	similarity	205391	205651	19.2	-	.	Target "Motif:genome_12_752" 342 605
scaffold134|size333374	RepeatMasker	similarity	205659	206452	19.4	+	.	Target "Motif:rnd-1_family-703" 1288 2090
scaffold134|size333374	RepeatMasker	similarity	206458	207731	17.3	-	.	Target "Motif:rnd-1_family-498" 687 1985
scaffold134|size333374	RepeatMasker	similarity	207877	208168	21.6	-	.	Target "Motif:rnd-1_family-498" 1 310
scaffold134|size333374	RepeatMasker	similarity	208174	208280	15.9	-	.	Target "Motif:rnd-1_family-517" 1347 1453
scaffold134|size333374	RepeatMasker	similarity	208299	209100	3.4	+	.	Target "Motif:genome_9_21658" 1 765
scaffold134|size333374	RepeatMasker	similarity	209102	209691	20.4	-	.	Target "Motif:rnd-1_family-517" 714 1329
scaffold134|size333374	RepeatMasker	similarity	209850	213577	20.8	-	.	Target "Motif:rnd-1_family-410" 44 3664
scaffold134|size333374	RepeatMasker	similarity	213578	214686	15.3	+	.	Target "Motif:rnd-1_family-28" 1 1085
scaffold134|size333374	RepeatMasker	similarity	214687	214744	0.0	+	.	Target "Motif:(CCT)n" 1 58
scaffold134|size333374	RepeatMasker	similarity	214745	216720	16.0	+	.	Target "Motif:rnd-1_family-28" 1086 3089
scaffold134|size333374	RepeatMasker	similarity	216743	216852	12.7	+	.	Target "Motif:rnd-1_family-28" 3145 3255
scaffold134|size333374	RepeatMasker	similarity	216880	219295	15.6	+	.	Target "Motif:rnd-1_family-175" 1560 4687
scaffold134|size333374	RepeatMasker	similarity	219360	219470	22.5	-	.	Target "Motif:genome_9_1663" 76 195
scaffold134|size333374	RepeatMasker	similarity	219475	220111	16.2	+	.	Target "Motif:genome_11_16249" 1 652
scaffold134|size333374	RepeatMasker	similarity	220125	220475	12.4	-	.	Target "Motif:rnd-4_family-927" 18 373
scaffold134|size333374	RepeatMasker	similarity	220476	220582	23.8	-	.	Target "Motif:genome_2_3381" 377 492
scaffold134|size333374	RepeatMasker	similarity	220488	221122	12.3	+	.	Target "Motif:genome_2_57510-9]5" 1 612
scaffold134|size333374	RepeatMasker	similarity	221128	222343	4.1	+	.	Target "Motif:genome_6_9300" 2 1222
scaffold134|size333374	RepeatMasker	similarity	222328	222341	27.7	+	.	Target "Motif:genome_1_5806" 702 741
scaffold134|size333374	RepeatMasker	similarity	222342	222401	5.0	+	.	Target "Motif:genome_2_57510-9]5" 612 671
scaffold134|size333374	RepeatMasker	similarity	222402	222413	27.7	+	.	Target "Motif:genome_1_5806" 742 784
scaffold134|size333374	RepeatMasker	similarity	222421	222472	21.1	+	.	Target "Motif:genome_11_16249" 602 653
scaffold134|size333374	RepeatMasker	similarity	222475	222523	13.1	-	.	Target "Motif:rnd-1_family-1065" 76 118
scaffold134|size333374	RepeatMasker	similarity	222649	222946	8.5	-	.	Target "Motif:rnd-1_family-1014" 1 283
scaffold134|size333374	RepeatMasker	similarity	222942	223306	7.2	-	.	Target "Motif:rnd-1_family-1106" 1 239
scaffold134|size333374	RepeatMasker	similarity	223259	224187	6.3	+	.	Target "Motif:rnd-1_family-973" 1 833
scaffold134|size333374	RepeatMasker	similarity	224299	224371	17.8	+	.	Target "Motif:rnd-1_family-867" 10 82
scaffold134|size333374	RepeatMasker	similarity	225263	225952	9.8	+	.	Target "Motif:rnd-1_family-1086" 1 757
scaffold134|size333374	RepeatMasker	similarity	225967	226290	26.9	+	.	Target "Motif:genome_6_19263" 3 328
scaffold134|size333374	RepeatMasker	similarity	226291	226386	23.0	-	.	Target "Motif:rnd-1_family-415" 7 807
scaffold134|size333374	RepeatMasker	similarity	226381	227289	18.3	+	.	Target "Motif:rnd-1_family-453" 11 942
scaffold134|size333374	RepeatMasker	similarity	227290	227361	18.4	-	.	Target "Motif:rnd-1_family-291" 1 88
scaffold134|size333374	RepeatMasker	similarity	227469	227942	4.2	-	.	Target "Motif:genome_11_1145" 390 885
scaffold134|size333374	RepeatMasker	similarity	227902	227947	2.2	+	.	Target "Motif:genome_11_1145" 348 393
scaffold134|size333374	RepeatMasker	similarity	227959	228067	1.8	+	.	Target "Motif:rnd-5_family-969" 1 109
scaffold134|size333374	RepeatMasker	similarity	228273	228706	11.1	+	.	Target "Motif:rnd-5_family-969" 298 737
scaffold134|size333374	RepeatMasker	similarity	228700	229247	7.0	+	.	Target "Motif:rnd-5_family-969" 6224 6774
scaffold134|size333374	RepeatMasker	similarity	229248	229277	10.7	+	.	Target "Motif:(GCG)n" 1 30
scaffold134|size333374	RepeatMasker	similarity	229293	229588	15.3	-	.	Target "Motif:rnd-1_family-1362" 8 318
scaffold134|size333374	RepeatMasker	similarity	229637	229802	4.8	-	.	Target "Motif:genome_11_1145" 1 166
scaffold134|size333374	RepeatMasker	similarity	232008	232267	3.2	+	.	Target "Motif:rnd-5_family-5189" 132 559
scaffold134|size333374	RepeatMasker	similarity	232265	232292	17.5	-	.	Target "Motif:rnd-5_family-413" 866 940
scaffold134|size333374	RepeatMasker	similarity	232293	232392	17.4	+	.	Target "Motif:rnd-5_family-619" 111 210
scaffold134|size333374	RepeatMasker	similarity	232393	232403	17.5	-	.	Target "Motif:rnd-5_family-413" 830 865
scaffold134|size333374	RepeatMasker	similarity	232408	232585	2.8	+	.	Target "Motif:rnd-5_family-5189" 577 755
scaffold134|size333374	RepeatMasker	similarity	233006	233487	17.4	-	.	Target "Motif:scaffold69|size508817_(dbseq-nr_79)_[401838,405709]" 3492 3848
scaffold134|size333374	RepeatMasker	similarity	234640	234678	36.3	-	.	Target "Motif:scaffold75|size1059443_(dbseq-nr_397)_[732428,740969]" 6753 6828
scaffold134|size333374	RepeatMasker	similarity	234679	234735	15.8	+	.	Target "Motif:rnd-5_family-453" 1 57
scaffold134|size333374	RepeatMasker	similarity	234738	235796	17.3	-	.	Target "Motif:rnd-1_family-892" 1 1093
scaffold134|size333374	RepeatMasker	similarity	236101	236414	7.3	-	.	Target "Motif:rnd-1_family-1141" 10 323
scaffold134|size333374	RepeatMasker	similarity	236428	236518	0.0	+	.	Target "Motif:rnd-5_family-378" 1 91
scaffold134|size333374	RepeatMasker	similarity	236521	237180	9.0	-	.	Target "Motif:rnd-1_family-1027" 5 662
scaffold134|size333374	RepeatMasker	similarity	237195	237338	33.9	-	.	Target "Motif:scaffold69|size508817_(dbseq-nr_79)_[401838,405709]" 2250 2389
scaffold134|size333374	RepeatMasker	similarity	237342	237375	10.1	+	.	Target "Motif:(TTTTC)n" 1 35
scaffold134|size333374	RepeatMasker	similarity	237376	237536	10.6	+	.	Target "Motif:rnd-5_family-454" 18 178
scaffold134|size333374	RepeatMasker	similarity	237537	237925	25.1	-	.	Target "Motif:scaffold69|size508817_(dbseq-nr_79)_[401838,405709]" 1700 2051
scaffold134|size333374	RepeatMasker	similarity	237925	238064	8.6	+	.	Target "Motif:rnd-5_family-454" 178 317
scaffold134|size333374	RepeatMasker	similarity	238065	239660	17.4	-	.	Target "Motif:scaffold69|size508817_(dbseq-nr_79)_[401838,405709]" 29 1610
scaffold134|size333374	RepeatMasker	similarity	239661	239706	0.0	+	.	Target "Motif:rnd-5_family-454" 318 361
scaffold134|size333374	RepeatMasker	similarity	239847	240029	14.3	+	.	Target "Motif:genome_11_18930" 1 183
scaffold134|size333374	RepeatMasker	similarity	240138	240372	24.1	+	.	Target "Motif:rnd-1_family-1083" 290 499
scaffold134|size333374	RepeatMasker	similarity	240376	240437	21.0	-	.	Target "Motif:rnd-1_family-769" 593 654
scaffold134|size333374	RepeatMasker	similarity	240453	240952	9.4	+	.	Target "Motif:rnd-5_family-4380" 1 507
scaffold134|size333374	RepeatMasker	similarity	241324	241363	24.6	+	.	Target "Motif:(CTCC)n" 1 39
scaffold134|size333374	RepeatMasker	similarity	241644	241686	19.3	+	.	Target "Motif:(ACG)n" 1 43
scaffold134|size333374	RepeatMasker	similarity	243391	243815	37.7	-	.	Target "Motif:rnd-1_family-115" 686 1125
scaffold134|size333374	RepeatMasker	similarity	244584	244623	12.5	-	.	Target "Motif:rnd-5_family-462" 1123 1162
scaffold134|size333374	RepeatMasker	similarity	244641	245056	15.8	-	.	Target "Motif:rnd-5_family-462" 584 995
scaffold134|size333374	RepeatMasker	similarity	245166	245234	17.9	-	.	Target "Motif:rnd-4_family-390" 9 76
scaffold134|size333374	RepeatMasker	similarity	245486	245514	19.9	+	.	Target "Motif:(TCA)n" 1 29
scaffold134|size333374	RepeatMasker	similarity	245652	245692	23.9	+	.	Target "Motif:GA-rich" 1 40
scaffold134|size333374	RepeatMasker	similarity	245928	246016	31.7	+	.	Target "Motif:(CAA)n" 1 88
scaffold134|size333374	RepeatMasker	similarity	246147	246193	24.3	+	.	Target "Motif:(GCCTCC)n" 1 45
scaffold134|size333374	RepeatMasker	similarity	246465	246496	10.8	+	.	Target "Motif:(GTC)n" 1 31
scaffold134|size333374	RepeatMasker	similarity	257573	257594	9.7	+	.	Target "Motif:(TCAA)n" 1 22
scaffold134|size333374	RepeatMasker	similarity	258499	258914	11.8	+	.	Target "Motif:genome_8_22558" 1 438
scaffold134|size333374	RepeatMasker	similarity	258930	259099	8.7	-	.	Target "Motif:rnd-1_family-1176" 1 171
scaffold134|size333374	RepeatMasker	similarity	259158	259339	25.1	-	.	Target "Motif:rnd-1_family-220" 45 219
scaffold134|size333374	RepeatMasker	similarity	259561	261433	21.6	-	.	Target "Motif:rnd-1_family-393" 11 1878
scaffold134|size333374	RepeatMasker	similarity	259638	262677	25.9	-	.	Target "Motif:rnd-1_family-383" 3 1698
scaffold134|size333374	RepeatMasker	similarity	262682	263536	17.1	+	.	Target "Motif:rnd-5_family-1771" 1 1082
scaffold134|size333374	RepeatMasker	similarity	263537	263731	23.7	-	.	Target "Motif:rnd-1_family-930" 49 243
scaffold134|size333374	RepeatMasker	similarity	263939	264633	22.1	-	.	Target "Motif:rnd-1_family-820" 7 697
scaffold134|size333374	RepeatMasker	similarity	264634	264804	26.4	+	.	Target "Motif:rnd-5_family-4009" 1253 2134
scaffold134|size333374	RepeatMasker	similarity	264646	264826	17.8	-	.	Target "Motif:rnd-5_family-297" 101 279
scaffold134|size333374	RepeatMasker	similarity	264938	265526	22.0	-	.	Target "Motif:rnd-1_family-888" 3 558
scaffold134|size333374	RepeatMasker	similarity	266138	266268	8.5	+	.	Target "Motif:rnd-1_family-1139" 3 133
scaffold134|size333374	RepeatMasker	similarity	266296	266363	20.1	+	.	Target "Motif:(ACCAAC)n" 1 68
scaffold134|size333374	RepeatMasker	similarity	272173	272223	26.6	+	.	Target "Motif:(GCTGCT)n" 1 51
scaffold134|size333374	RepeatMasker	similarity	272796	272830	9.2	+	.	Target "Motif:(TTCAGA)n" 1 35
scaffold134|size333374	RepeatMasker	similarity	272973	273012	24.2	+	.	Target "Motif:(TTCATC)n" 1 40
scaffold134|size333374	RepeatMasker	similarity	274411	274770	2.3	-	.	Target "Motif:scaffold117|size307802_(dbseq-nr_563)_[288603,295017]" 6065 6415
scaffold134|size333374	RepeatMasker	similarity	274771	275449	3.8	+	.	Target "Motif:genome_10_2458" 1 661
scaffold134|size333374	RepeatMasker	similarity	275450	275520	0.0	-	.	Target "Motif:scaffold109|size879770_(dbseq-nr_434)_[671882,678321]" 5 75
scaffold134|size333374	RepeatMasker	similarity	275491	276061	5.2	-	.	Target "Motif:scaffold109|size879770_(dbseq-nr_434)_[671882,678321]" 1 593
scaffold134|size333374	RepeatMasker	similarity	277760	278146	17.7	-	.	Target "Motif:genome_9_1663" 1 428
scaffold134|size333374	RepeatMasker	similarity	279125	279244	14.4	-	.	Target "Motif:rnd-1_family-1164" 42 165
scaffold134|size333374	RepeatMasker	similarity	279400	279801	22.5	+	.	Target "Motif:rnd-5_family-303" 85 490
scaffold134|size333374	RepeatMasker	similarity	279808	279853	17.6	+	.	Target "Motif:rnd-1_family-1324" 1 46
scaffold134|size333374	RepeatMasker	similarity	279854	280335	10.3	+	.	Target "Motif:scaffold61|size850897_(dbseq-nr_469)_[557107,562633]" 1 490
scaffold134|size333374	RepeatMasker	similarity	280323	280540	14.1	+	.	Target "Motif:rnd-1_family-1324" 42 255
scaffold134|size333374	RepeatMasker	similarity	280536	280710	12.1	+	.	Target "Motif:rnd-1_family-683" 1 179
scaffold134|size333374	RepeatMasker	similarity	280735	281412	17.7	+	.	Target "Motif:genome_3_441" 1 674
scaffold134|size333374	RepeatMasker	similarity	288190	288290	12.6	+	.	Target "Motif:rnd-5_family-969" 1 101
scaffold134|size333374	RepeatMasker	similarity	288295	288410	15.1	+	.	Target "Motif:rnd-1_family-1362" 8 119
scaffold134|size333374	RepeatMasker	similarity	288497	294941	18.5	+	.	Target "Motif:rnd-5_family-969" 298 6774
scaffold134|size333374	RepeatMasker	similarity	294944	294980	11.7	+	.	Target "Motif:(GGC)n" 1 37
scaffold134|size333374	RepeatMasker	similarity	294986	295293	18.7	-	.	Target "Motif:rnd-1_family-1362" 8 319
scaffold134|size333374	RepeatMasker	similarity	295345	295708	4.5	+	.	Target "Motif:genome_7_2791" 5 361
scaffold134|size333374	RepeatMasker	similarity	295709	296087	6.9	+	.	Target "Motif:genome_12_21001" 1 379
scaffold134|size333374	RepeatMasker	similarity	296088	296175	6.6	+	.	Target "Motif:genome_7_2791" 298 447
scaffold134|size333374	RepeatMasker	similarity	297026	297609	16.7	-	.	Target "Motif:rnd-1_family-237" 3 579
scaffold134|size333374	RepeatMasker	similarity	297530	298193	26.9	+	.	Target "Motif:rnd-5_family-4415" 626 1290
scaffold134|size333374	RepeatMasker	similarity	297617	298208	19.4	-	.	Target "Motif:rnd-1_family-112" 153 544
scaffold134|size333374	RepeatMasker	similarity	298209	298375	17.0	+	.	Target "Motif:rnd-1_family-828" 48 213
scaffold134|size333374	RepeatMasker	similarity	298376	298603	19.4	-	.	Target "Motif:rnd-1_family-112" 1 152
scaffold134|size333374	RepeatMasker	similarity	298438	298883	20.5	+	.	Target "Motif:rnd-5_family-4415" 1734 2135
scaffold134|size333374	RepeatMasker	similarity	298968	299046	13.0	+	.	Target "Motif:scaffold3|size1191850_(dbseq-nr_493)_[349346,364513]" 2362 2438
scaffold134|size333374	RepeatMasker	similarity	299045	299778	9.8	+	.	Target "Motif:rnd-1_family-0" 3 751
scaffold134|size333374	RepeatMasker	similarity	299047	299158	21.1	-	.	Target "Motif:scaffold5|size2025720_(dbseq-nr_679)_[1273151,1286701]" 7320 7500
scaffold134|size333374	RepeatMasker	similarity	299253	300082	10.3	-	.	Target "Motif:rnd-4_family-913" 448 1287
scaffold134|size333374	RepeatMasker	similarity	299911	300344	12.9	+	.	Target "Motif:rnd-1_family-0" 803 1138
scaffold134|size333374	RepeatMasker	similarity	300351	300486	13.9	+	.	Target "Motif:rnd-1_family-23" 27 548
scaffold134|size333374	RepeatMasker	similarity	300487	301029	13.3	-	.	Target "Motif:rnd-1_family-38" 293 849
scaffold134|size333374	RepeatMasker	similarity	300664	301327	7.6	-	.	Target "Motif:rnd-1_family-38" 311 854
scaffold134|size333374	RepeatMasker	similarity	301328	301465	13.9	+	.	Target "Motif:rnd-1_family-23" 549 1088
scaffold134|size333374	RepeatMasker	similarity	301429	301635	9.3	-	.	Target "Motif:rnd-1_family-38" 157 354
scaffold134|size333374	RepeatMasker	similarity	301636	302073	2.5	+	.	Target "Motif:genome_8_22558" 1 438
scaffold134|size333374	RepeatMasker	similarity	302116	302291	9.1	-	.	Target "Motif:genome_1_11390" 275 453
scaffold134|size333374	RepeatMasker	similarity	302350	302603	10.0	-	.	Target "Motif:genome_1_11390" 1 251
scaffold134|size333374	RepeatMasker	similarity	302604	302675	11.7	-	.	Target "Motif:rnd-1_family-162" 275 325
scaffold134|size333374	RepeatMasker	similarity	302644	302656	12.8	+	.	Target "Motif:rnd-1_family-11" 1274 1375
scaffold134|size333374	RepeatMasker	similarity	302657	302745	7.9	-	.	Target "Motif:rnd-1_family-162" 266 354
scaffold134|size333374	RepeatMasker	similarity	302748	303010	25.1	+	.	Target "Motif:GA-rich" 1 292
scaffold134|size333374	RepeatMasker	similarity	303320	303471	25.1	+	.	Target "Motif:GA-rich" 611 775
scaffold134|size333374	RepeatMasker	similarity	303489	304625	4.0	+	.	Target "Motif:scaffold12|size593008_(dbseq-nr_293)_[318913,325358]" 3598 4736
scaffold134|size333374	RepeatMasker	similarity	304626	305810	3.7	+	.	Target "Motif:scaffold109|size879770_(dbseq-nr_434)_[671882,678321]" 5258 6439
scaffold134|size333374	RepeatMasker	similarity	307608	307720	19.2	-	.	Target "Motif:rnd-1_family-1023" 47 150
scaffold134|size333374	RepeatMasker	similarity	307921	308110	35.6	+	.	Target "Motif:rnd-1_family-1029" 11 199
scaffold134|size333374	RepeatMasker	similarity	308718	309017	22.1	-	.	Target "Motif:rnd-5_family-619" 152 464
scaffold134|size333374	RepeatMasker	similarity	309074	309264	16.8	+	.	Target "Motif:genome_2_15377" 1 191
scaffold134|size333374	RepeatMasker	similarity	309288	309549	12.2	+	.	Target "Motif:genome_2_15377" 265 619
scaffold134|size333374	RepeatMasker	similarity	309550	309640	18.2	-	.	Target "Motif:rnd-5_family-619" 9 88
scaffold134|size333374	RepeatMasker	similarity	309829	310080	11.7	+	.	Target "Motif:genome_12_17919" 1 251
scaffold134|size333374	RepeatMasker	similarity	310561	312000	8.7	-	.	Target "Motif:rnd-1_family-374" 55 1495
scaffold134|size333374	RepeatMasker	similarity	312002	313411	7.7	-	.	Target "Motif:rnd-1_family-769" 1 1272
scaffold134|size333374	RepeatMasker	similarity	313409	313548	15.7	+	.	Target "Motif:genome_12_17919" 333 473
scaffold134|size333374	RepeatMasker	similarity	313552	313673	25.9	+	.	Target "Motif:genome_10_11702" 1 123
scaffold134|size333374	RepeatMasker	similarity	313775	313962	28.1	+	.	Target "Motif:genome_10_11702" 205 380
scaffold134|size333374	RepeatMasker	similarity	314030	314811	13.5	-	.	Target "Motif:genome_3_16611" 29 824
scaffold134|size333374	RepeatMasker	similarity	314823	315223	9.0	+	.	Target "Motif:genome_1_4458" 3 405
scaffold134|size333374	RepeatMasker	similarity	315224	315258	8.3	+	.	Target "Motif:genome_3_16611" 790 824
scaffold134|size333374	RepeatMasker	similarity	315263	315570	4.9	+	.	Target "Motif:genome_6_6142" 1 310
scaffold134|size333374	RepeatMasker	similarity	315569	315729	9.4	+	.	Target "Motif:rnd-1_family-954" 1 159
scaffold134|size333374	RepeatMasker	similarity	315732	317484	21.2	-	.	Target "Motif:rnd-5_family-194" 1649 3375
scaffold134|size333374	RepeatMasker	similarity	317681	318148	18.0	+	.	Target "Motif:rnd-5_family-195" 508 990
scaffold134|size333374	RepeatMasker	similarity	318274	318530	14.0	+	.	Target "Motif:rnd-1_family-1192" 1 257
scaffold134|size333374	RepeatMasker	similarity	319298	319492	20.6	+	.	Target "Motif:rnd-5_family-196" 26 218
scaffold134|size333374	RepeatMasker	similarity	319507	320004	23.4	+	.	Target "Motif:rnd-1_family-718" 1 507
scaffold134|size333374	RepeatMasker	similarity	320005	320101	15.8	+	.	Target "Motif:genome_11_2781" 1 101
scaffold134|size333374	RepeatMasker	similarity	320104	320146	7.0	+	.	Target "Motif:rnd-1_family-90" 1 43
scaffold134|size333374	RepeatMasker	similarity	320147	320235	6.8	-	.	Target "Motif:genome_2_6197" 193 281
scaffold134|size333374	RepeatMasker	similarity	320195	320235	24.7	-	.	Target "Motif:rnd-1_family-3" 1553 1840
scaffold134|size333374	RepeatMasker	similarity	320236	320599	9.1	+	.	Target "Motif:rnd-1_family-2" 184 547
scaffold134|size333374	RepeatMasker	similarity	320600	320617	24.7	-	.	Target "Motif:rnd-1_family-3" 1410 1552
scaffold134|size333374	RepeatMasker	similarity	320620	321821	25.2	-	.	Target "Motif:rnd-1_family-6" 19 1204
scaffold134|size333374	RepeatMasker	similarity	320623	321964	12.5	+	.	Target "Motif:rnd-1_family-2" 373 1349
scaffold134|size333374	RepeatMasker	similarity	322101	323665	23.2	+	.	Target "Motif:rnd-1_family-259" 98 1668
scaffold134|size333374	RepeatMasker	similarity	323966	325001	24.3	+	.	Target "Motif:rnd-1_family-259" 1948 2983
scaffold134|size333374	RepeatMasker	similarity	324962	325274	6.3	+	.	Target "Motif:rnd-1_family-2" 1412 1707
scaffold134|size333374	RepeatMasker	similarity	325208	325323	15.0	-	.	Target "Motif:rnd-1_family-1361" 47 153
scaffold134|size333374	RepeatMasker	similarity	325247	325362	16.7	+	.	Target "Motif:rnd-1_family-1361" 34 151
scaffold134|size333374	RepeatMasker	similarity	327042	327314	15.8	+	.	Target "Motif:rnd-1_family-718" 526 794
scaffold134|size333374	RepeatMasker	similarity	327272	327326	7.3	+	.	Target "Motif:rnd-1_family-954" 1 55
scaffold134|size333374	RepeatMasker	similarity	327322	327680	1.4	+	.	Target "Motif:genome_6_6142" 303 667
scaffold134|size333374	RepeatMasker	similarity	332202	332257	5.4	+	.	Target "Motif:rnd-1_family-741" 4 60
scaffold134|size333374	RepeatMasker	similarity	332259	332464	4.5	+	.	Target "Motif:genome_4_3227" 1 201
scaffold134|size333374	RepeatMasker	similarity	332456	333493	6.0	+	.	Target "Motif:rnd-1_family-114" 81 1127
scaffold135|size786999	RepeatMasker	similarity	2	198	12.5	+	.	Target "Motif:(TAT)n" 1 194
scaffold135|size786999	RepeatMasker	similarity	199	1363	2.5	+	.	Target "Motif:(AT)n" 1 1252
scaffold135|size786999	RepeatMasker	similarity	1364	1378	12.5	+	.	Target "Motif:(TAT)n" 3 17
scaffold135|size786999	RepeatMasker	similarity	1797	1848	14.9	+	.	Target "Motif:(TAT)n" 1 53
scaffold135|size786999	RepeatMasker	similarity	2577	2885	22.1	+	.	Target "Motif:(AC)n" 1 305
scaffold135|size786999	RepeatMasker	similarity	2890	3319	16.3	+	.	Target "Motif:(TA)n" 1 439
scaffold135|size786999	RepeatMasker	similarity	3475	3658	0.6	+	.	Target "Motif:(AT)n" 1 189
scaffold135|size786999	RepeatMasker	similarity	3728	4305	27.5	+	.	Target "Motif:(AC)n" 1 557
scaffold135|size786999	RepeatMasker	similarity	4308	4332	27.3	+	.	Target "Motif:(TA)n" 1 29
scaffold135|size786999	RepeatMasker	similarity	4333	4377	2.3	+	.	Target "Motif:(ACAT)n" 1 49
scaffold135|size786999	RepeatMasker	similarity	4378	4417	27.3	+	.	Target "Motif:(TA)n" 2 46
scaffold135|size786999	RepeatMasker	similarity	4418	4479	3.5	+	.	Target "Motif:(ATT)n" 1 61
scaffold135|size786999	RepeatMasker	similarity	4480	4791	27.3	+	.	Target "Motif:(TA)n" 1 317
scaffold135|size786999	RepeatMasker	similarity	4793	4901	2.8	+	.	Target "Motif:(AG)n" 1 109
scaffold135|size786999	RepeatMasker	similarity	5116	5189	20.5	-	.	Target "Motif:rnd-5_family-151" 515 590
scaffold135|size786999	RepeatMasker	similarity	5253	5370	20.4	-	.	Target "Motif:rnd-5_family-151" 214 330
scaffold135|size786999	RepeatMasker	similarity	5371	5563	29.0	+	.	Target "Motif:rnd-5_family-264" 3246 3556
scaffold135|size786999	RepeatMasker	similarity	5467	5555	15.9	+	.	Target "Motif:rnd-1_family-1340" 1 89
scaffold135|size786999	RepeatMasker	similarity	5556	5580	26.1	-	.	Target "Motif:rnd-5_family-442" 22 151
scaffold135|size786999	RepeatMasker	similarity	6744	7077	26.0	-	.	Target "Motif:rnd-1_family-411" 572 910
scaffold135|size786999	RepeatMasker	similarity	7997	8119	27.5	+	.	Target "Motif:rnd-5_family-1006" 2437 2559
scaffold135|size786999	RepeatMasker	similarity	9846	10351	20.7	-	.	Target "Motif:genome_6_12161" 3 552
scaffold135|size786999	RepeatMasker	similarity	10374	10844	16.1	-	.	Target "Motif:rnd-5_family-3170" 5 519
scaffold135|size786999	RepeatMasker	similarity	10852	11152	30.3	+	.	Target "Motif:genome_8_432" 1 299
scaffold135|size786999	RepeatMasker	similarity	10901	11304	20.0	+	.	Target "Motif:rnd-5_family-4906" 1 410
scaffold135|size786999	RepeatMasker	similarity	11166	11336	24.2	-	.	Target "Motif:rnd-5_family-2393" 155 330
scaffold135|size786999	RepeatMasker	similarity	11402	11468	7.9	+	.	Target "Motif:(TGCAAGTGAG)n" 1 67
scaffold135|size786999	RepeatMasker	similarity	11479	11567	20.0	+	.	Target "Motif:genome_8_432" 612 688
scaffold135|size786999	RepeatMasker	similarity	11619	11744	21.8	+	.	Target "Motif:rnd-5_family-4906" 469 593
scaffold135|size786999	RepeatMasker	similarity	11803	11876	13.7	+	.	Target "Motif:rnd-1_family-1386" 1 76
scaffold135|size786999	RepeatMasker	similarity	11961	12530	13.8	+	.	Target "Motif:rnd-5_family-847" 1 548
scaffold135|size786999	RepeatMasker	similarity	12533	12748	13.7	-	.	Target "Motif:rnd-5_family-1502" 3 216
scaffold135|size786999	RepeatMasker	similarity	12759	12996	20.2	+	.	Target "Motif:rnd-1_family-995" 2 278
scaffold135|size786999	RepeatMasker	similarity	12998	13412	17.4	-	.	Target "Motif:genome_3_21671" 1 433
scaffold135|size786999	RepeatMasker	similarity	13413	14302	17.2	+	.	Target "Motif:scaffold61|size850897_(dbseq-nr_469)_[557107,562633]" 502 1380
scaffold135|size786999	RepeatMasker	similarity	14303	14927	7.0	-	.	Target "Motif:genome_5_2387" 1 631
scaffold135|size786999	RepeatMasker	similarity	14928	16134	13.8	+	.	Target "Motif:scaffold230|size167806_(dbseq-nr_188)_[105630,112040]" 1351 2547
scaffold135|size786999	RepeatMasker	similarity	16148	16196	14.6	+	.	Target "Motif:scaffold5|size2025720_(dbseq-nr_679)_[1273151,1286701]" 7453 7500
scaffold135|size786999	RepeatMasker	similarity	16175	16303	15.1	-	.	Target "Motif:scaffold133|size826974_(dbseq-nr_519)_[800995,807399]" 571 701
scaffold135|size786999	RepeatMasker	similarity	16198	16439	20.5	+	.	Target "Motif:scaffold29|size1339158_(dbseq-nr_696)_[1298803,1305274]" 5744 6348
scaffold135|size786999	RepeatMasker	similarity	16440	16783	15.2	-	.	Target "Motif:genome_3_21671" 64 434
scaffold135|size786999	RepeatMasker	similarity	16784	16830	20.5	+	.	Target "Motif:scaffold29|size1339158_(dbseq-nr_696)_[1298803,1305274]" 6349 6470
scaffold135|size786999	RepeatMasker	similarity	16834	16929	18.8	+	.	Target "Motif:rnd-1_family-995" 276 372
scaffold135|size786999	RepeatMasker	similarity	16930	18072	17.1	+	.	Target "Motif:rnd-5_family-339" 364 1611
scaffold135|size786999	RepeatMasker	similarity	18108	18566	5.7	+	.	Target "Motif:genome_5_4290" 1 458
scaffold135|size786999	RepeatMasker	similarity	18706	18814	6.4	+	.	Target "Motif:rnd-1_family-1369" 1 109
scaffold135|size786999	RepeatMasker	similarity	18840	20808	7.9	-	.	Target "Motif:rnd-1_family-0" 21 1907
scaffold135|size786999	RepeatMasker	similarity	20807	20867	14.8	+	.	Target "Motif:scaffold5|size2025720_(dbseq-nr_679)_[1273151,1286701]" 7444 7506
scaffold135|size786999	RepeatMasker	similarity	20863	21019	12.7	+	.	Target "Motif:rnd-1_family-1369" 102 257
scaffold135|size786999	RepeatMasker	similarity	21020	27473	1.2	+	.	Target "Motif:scaffold342|size218991_(dbseq-nr_610)_[24332,30804]" 1 6473
scaffold135|size786999	RepeatMasker	similarity	27474	27505	2.9	+	.	Target "Motif:rnd-1_family-1369" 253 284
scaffold135|size786999	RepeatMasker	similarity	27509	27986	6.6	-	.	Target "Motif:rnd-1_family-1369" 1 477
scaffold135|size786999	RepeatMasker	similarity	27988	28161	7.5	-	.	Target "Motif:rnd-1_family-1369" 477 649
scaffold135|size786999	RepeatMasker	similarity	28163	28246	10.7	-	.	Target "Motif:rnd-5_family-1667" 1117 1200
scaffold135|size786999	RepeatMasker	similarity	28247	29025	6.7	-	.	Target "Motif:rnd-5_family-1667" 1 780
scaffold135|size786999	RepeatMasker	similarity	29027	29301	5.8	+	.	Target "Motif:rnd-1_family-1346" 1 275
scaffold135|size786999	RepeatMasker	similarity	29989	30249	9.2	+	.	Target "Motif:rnd-5_family-1668" 1 262
scaffold135|size786999	RepeatMasker	similarity	30250	30316	3.0	+	.	Target "Motif:rnd-1_family-1369" 391 460
scaffold135|size786999	RepeatMasker	similarity	30322	30720	8.0	-	.	Target "Motif:rnd-5_family-1670" 1 399
scaffold135|size786999	RepeatMasker	similarity	30723	33125	5.3	-	.	Target "Motif:rnd-1_family-1252" 1 2406
scaffold135|size786999	RepeatMasker	similarity	33128	33886	9.1	-	.	Target "Motif:rnd-5_family-1668" 1 768
scaffold135|size786999	RepeatMasker	similarity	34577	34851	5.8	-	.	Target "Motif:rnd-1_family-1346" 1 275
scaffold135|size786999	RepeatMasker	similarity	34853	36047	7.1	+	.	Target "Motif:rnd-5_family-1667" 1 1200
scaffold135|size786999	RepeatMasker	similarity	36037	36134	26.3	+	.	Target "Motif:rnd-5_family-1652" 1 97
scaffold135|size786999	RepeatMasker	similarity	36049	36222	4.0	+	.	Target "Motif:rnd-1_family-1369" 477 649
scaffold135|size786999	RepeatMasker	similarity	36224	36857	6.0	+	.	Target "Motif:rnd-1_family-1369" 1 635
scaffold135|size786999	RepeatMasker	similarity	36858	37226	14.6	+	.	Target "Motif:genome_1_5438" 1 366
scaffold135|size786999	RepeatMasker	similarity	37620	38318	21.0	-	.	Target "Motif:genome_12_5761" 114 811
scaffold135|size786999	RepeatMasker	similarity	38327	38493	6.6	+	.	Target "Motif:genome_7_18053" 1 167
scaffold135|size786999	RepeatMasker	similarity	38494	38511	18.8	-	.	Target "Motif:genome_11_11344" 258 399
scaffold135|size786999	RepeatMasker	similarity	38512	38943	6.2	-	.	Target "Motif:rnd-5_family-419" 1 435
scaffold135|size786999	RepeatMasker	similarity	38966	39675	20.8	+	.	Target "Motif:rnd-1_family-207" 5 693
scaffold135|size786999	RepeatMasker	similarity	39872	40182	26.4	-	.	Target "Motif:rnd-5_family-766" 167 477
scaffold135|size786999	RepeatMasker	similarity	40227	40552	26.9	-	.	Target "Motif:rnd-5_family-93" 2 305
scaffold135|size786999	RepeatMasker	similarity	40239	40575	33.1	-	.	Target "Motif:genome_3_7906" 4 614
scaffold135|size786999	RepeatMasker	similarity	40576	40831	10.2	+	.	Target "Motif:genome_7_18053" 166 420
scaffold135|size786999	RepeatMasker	similarity	40835	40942	9.3	+	.	Target "Motif:genome_1_5438" 645 758
scaffold135|size786999	RepeatMasker	similarity	45971	46002	12.5	+	.	Target "Motif:scaffold338|size134338_(dbseq-nr_585)_[45646,51733]" 2025 2056
scaffold135|size786999	RepeatMasker	similarity	50287	50892	8.6	+	.	Target "Motif:genome_2_13490" 1 613
scaffold135|size786999	RepeatMasker	similarity	51010	51926	24.9	+	.	Target "Motif:rnd-1_family-413" 2 921
scaffold135|size786999	RepeatMasker	similarity	52368	52491	13.7	+	.	Target "Motif:rnd-1_family-936" 1 124
scaffold135|size786999	RepeatMasker	similarity	52502	53079	24.6	-	.	Target "Motif:rnd-1_family-438" 2428 3009
scaffold135|size786999	RepeatMasker	similarity	53080	59536	0.7	-	.	Target "Motif:scaffold57|size959080_(dbseq-nr_623)_[153127,159601]" 1 6475
scaffold135|size786999	RepeatMasker	similarity	59537	59633	20.2	+	.	Target "Motif:rnd-1_family-413" 952 1048
scaffold135|size786999	RepeatMasker	similarity	59670	59693	4.3	+	.	Target "Motif:(A)n" 1 24
scaffold135|size786999	RepeatMasker	similarity	59818	60748	25.2	-	.	Target "Motif:rnd-1_family-438" 948 1887
scaffold135|size786999	RepeatMasker	similarity	60788	61304	4.8	+	.	Target "Motif:genome_6_10615" 1 517
scaffold135|size786999	RepeatMasker	similarity	61455	63295	23.0	+	.	Target "Motif:rnd-1_family-359" 2 1246
scaffold135|size786999	RepeatMasker	similarity	63305	63900	10.2	-	.	Target "Motif:genome_2_15377" 1 619
scaffold135|size786999	RepeatMasker	similarity	63901	64111	25.6	+	.	Target "Motif:rnd-1_family-243" 938 1144
scaffold135|size786999	RepeatMasker	similarity	64854	64908	20.4	+	.	Target "Motif:scaffold165|size275773_(dbseq-nr_142)_[173720,179591]" 243 296
scaffold135|size786999	RepeatMasker	similarity	65673	66017	31.1	-	.	Target "Motif:scaffold230|size167806_(dbseq-nr_188)_[124304,130861]" 4121 4470
scaffold135|size786999	RepeatMasker	similarity	66053	69067	20.1	-	.	Target "Motif:scaffold52|size687078_(dbseq-nr_635)_[61213,67634]" 1563 4641
scaffold135|size786999	RepeatMasker	similarity	69068	69227	15.2	-	.	Target "Motif:scaffold109|size879770_(dbseq-nr_434)_[335250,341653]" 5953 6111
scaffold135|size786999	RepeatMasker	similarity	69229	70045	30.9	-	.	Target "Motif:scaffold230|size167806_(dbseq-nr_188)_[124304,130861]" 2858 3687
scaffold135|size786999	RepeatMasker	similarity	70052	70197	2.9	+	.	Target "Motif:(AT)n" 1 145
scaffold135|size786999	RepeatMasker	similarity	70301	70548	10.3	-	.	Target "Motif:rnd-1_family-164" 1000 1210
scaffold135|size786999	RepeatMasker	similarity	70528	70716	16.4	-	.	Target "Motif:rnd-1_family-164" 1 327
scaffold135|size786999	RepeatMasker	similarity	71460	77836	1.2	-	.	Target "Motif:scaffold67|size628035_(dbseq-nr_339)_[488031,494386]" 1 6356
scaffold135|size786999	RepeatMasker	similarity	78158	78413	10.3	-	.	Target "Motif:rnd-1_family-1072" 1 253
scaffold135|size786999	RepeatMasker	similarity	78380	78428	8.2	+	.	Target "Motif:rnd-1_family-164" 1155 1203
scaffold135|size786999	RepeatMasker	similarity	78716	79007	25.5	-	.	Target "Motif:rnd-5_family-512" 526 784
scaffold135|size786999	RepeatMasker	similarity	79024	79197	23.5	-	.	Target "Motif:genome_2_19542" 486 669
scaffold135|size786999	RepeatMasker	similarity	79838	80353	5.6	-	.	Target "Motif:genome_2_13625" 1 505
scaffold135|size786999	RepeatMasker	similarity	80564	80999	9.1	-	.	Target "Motif:genome_9_4307" 1 431
scaffold135|size786999	RepeatMasker	similarity	81045	81723	2.2	+	.	Target "Motif:genome_8_10042" 1 680
scaffold135|size786999	RepeatMasker	similarity	81820	81978	8.0	+	.	Target "Motif:rnd-1_family-1222" 1 152
scaffold135|size786999	RepeatMasker	similarity	83441	83820	27.9	+	.	Target "Motif:rnd-1_family-1301" 8 128
scaffold135|size786999	RepeatMasker	similarity	83821	83999	31.2	-	.	Target "Motif:rnd-1_family-1005" 37 217
scaffold135|size786999	RepeatMasker	similarity	84000	84331	27.9	+	.	Target "Motif:rnd-1_family-1301" 129 233
scaffold135|size786999	RepeatMasker	similarity	85297	88310	29.8	+	.	Target "Motif:rnd-5_family-429" 3586 6574
scaffold135|size786999	RepeatMasker	similarity	86589	88353	24.3	+	.	Target "Motif:rnd-1_family-393" 79 1825
scaffold135|size786999	RepeatMasker	similarity	88526	88867	23.9	+	.	Target "Motif:rnd-1_family-624" 9 318
scaffold135|size786999	RepeatMasker	similarity	92342	92380	15.4	+	.	Target "Motif:rnd-5_family-7358" 3543 3581
scaffold135|size786999	RepeatMasker	similarity	93243	93271	0.0	+	.	Target "Motif:(AAC)n" 1 29
scaffold135|size786999	RepeatMasker	similarity	93826	93867	16.7	+	.	Target "Motif:rnd-1_family-524" 111 152
scaffold135|size786999	RepeatMasker	similarity	95119	95377	25.2	+	.	Target "Motif:rnd-5_family-1970" 789 1040
scaffold135|size786999	RepeatMasker	similarity	96325	96367	21.6	+	.	Target "Motif:(ATAATC)n" 1 45
scaffold135|size786999	RepeatMasker	similarity	96444	98980	23.8	-	.	Target "Motif:rnd-4_family-169" 319 1217
scaffold135|size786999	RepeatMasker	similarity	98873	99001	21.4	+	.	Target "Motif:rnd-1_family-71" 161 279
scaffold135|size786999	RepeatMasker	similarity	98981	99248	12.0	-	.	Target "Motif:genome_2_21040" 261 529
scaffold135|size786999	RepeatMasker	similarity	99253	99621	7.3	-	.	Target "Motif:genome_11_9937" 18 388
scaffold135|size786999	RepeatMasker	similarity	99628	99797	21.1	-	.	Target "Motif:rnd-1_family-86" 430 604
scaffold135|size786999	RepeatMasker	similarity	99800	100078	18.8	+	.	Target "Motif:rnd-1_family-502" 1 278
scaffold135|size786999	RepeatMasker	similarity	100095	100356	23.8	-	.	Target "Motif:genome_2_21040" 1 267
scaffold135|size786999	RepeatMasker	similarity	100357	100445	16.7	-	.	Target "Motif:rnd-4_family-169" 746 830
scaffold135|size786999	RepeatMasker	similarity	100464	100568	12.5	+	.	Target "Motif:genome_1_17335" 2 112
scaffold135|size786999	RepeatMasker	similarity	100544	100616	26.0	+	.	Target "Motif:rnd-5_family-3985" 7 79
scaffold135|size786999	RepeatMasker	similarity	100773	101101	17.3	+	.	Target "Motif:genome_6_9737" 2 332
scaffold135|size786999	RepeatMasker	similarity	101102	101200	22.2	-	.	Target "Motif:genome_12_19227" 368 782
scaffold135|size786999	RepeatMasker	similarity	101260	101982	13.5	-	.	Target "Motif:rnd-1_family-245" 727 1450
scaffold135|size786999	RepeatMasker	similarity	101993	102088	22.9	-	.	Target "Motif:rnd-1_family-264" 686 781
scaffold135|size786999	RepeatMasker	similarity	102165	102391	15.1	-	.	Target "Motif:rnd-1_family-630" 1 228
scaffold135|size786999	RepeatMasker	similarity	102861	103366	20.4	-	.	Target "Motif:rnd-1_family-600" 289 793
scaffold135|size786999	RepeatMasker	similarity	103220	103668	20.5	-	.	Target "Motif:rnd-1_family-467" 21 517
scaffold135|size786999	RepeatMasker	similarity	103650	104037	13.9	+	.	Target "Motif:genome_6_9737" 346 726
scaffold135|size786999	RepeatMasker	similarity	104130	104417	11.8	+	.	Target "Motif:rnd-1_family-1347" 8 297
scaffold135|size786999	RepeatMasker	similarity	104418	104730	6.4	-	.	Target "Motif:rnd-5_family-1306" 1 313
scaffold135|size786999	RepeatMasker	similarity	104732	105753	10.2	+	.	Target "Motif:rnd-1_family-135" 1 1018
scaffold135|size786999	RepeatMasker	similarity	105755	106149	22.2	+	.	Target "Motif:genome_9_1663" 2 431
scaffold135|size786999	RepeatMasker	similarity	106150	107522	12.2	+	.	Target "Motif:rnd-4_family-28" 513 1890
scaffold135|size786999	RepeatMasker	similarity	107524	107735	11.2	+	.	Target "Motif:genome_9_18770" 1 192
scaffold135|size786999	RepeatMasker	similarity	107717	107754	5.3	+	.	Target "Motif:genome_9_18770" 401 438
scaffold135|size786999	RepeatMasker	similarity	107724	108102	16.7	+	.	Target "Motif:genome_9_18770" 235 646
scaffold135|size786999	RepeatMasker	similarity	108115	108306	25.8	-	.	Target "Motif:rnd-1_family-303" 2463 2649
scaffold135|size786999	RepeatMasker	similarity	108976	109219	25.7	+	.	Target "Motif:rnd-1_family-873" 144 301
scaffold135|size786999	RepeatMasker	similarity	109207	109584	12.8	-	.	Target "Motif:rnd-1_family-1314" 1 395
scaffold135|size786999	RepeatMasker	similarity	109484	110373	9.8	+	.	Target "Motif:rnd-1_family-873" 4 859
scaffold135|size786999	RepeatMasker	similarity	110379	110617	16.0	+	.	Target "Motif:rnd-1_family-200" 137 374
scaffold135|size786999	RepeatMasker	similarity	110615	111028	13.4	+	.	Target "Motif:rnd-1_family-58" 154 665
scaffold135|size786999	RepeatMasker	similarity	111010	111154	12.8	-	.	Target "Motif:rnd-1_family-350" 115 252
scaffold135|size786999	RepeatMasker	similarity	111508	115112	21.5	-	.	Target "Motif:scaffold312|size187761_(dbseq-nr_665)_[118269,124269]" 2033 5636
scaffold135|size786999	RepeatMasker	similarity	115331	115484	26.6	-	.	Target "Motif:scaffold312|size187761_(dbseq-nr_665)_[118269,124269]" 1676 1826
scaffold135|size786999	RepeatMasker	similarity	115561	116782	28.6	-	.	Target "Motif:scaffold312|size187761_(dbseq-nr_665)_[118269,124269]" 361 1563
scaffold135|size786999	RepeatMasker	similarity	117086	117106	27.2	+	.	Target "Motif:rnd-1_family-887" 157 165
scaffold135|size786999	RepeatMasker	similarity	117107	117761	3.4	+	.	Target "Motif:genome_7_1761" 1 654
scaffold135|size786999	RepeatMasker	similarity	117737	117768	9.4	-	.	Target "Motif:rnd-1_family-887" 165 196
scaffold135|size786999	RepeatMasker	similarity	117779	117845	17.9	-	.	Target "Motif:rnd-1_family-350" 7 74
scaffold135|size786999	RepeatMasker	similarity	117858	118609	10.6	+	.	Target "Motif:rnd-1_family-157" 925 1700
scaffold135|size786999	RepeatMasker	similarity	118610	118850	17.9	+	.	Target "Motif:rnd-1_family-157" 1939 2169
scaffold135|size786999	RepeatMasker	similarity	118848	119011	9.9	+	.	Target "Motif:rnd-1_family-755" 1 143
scaffold135|size786999	RepeatMasker	similarity	119025	120189	8.4	+	.	Target "Motif:rnd-1_family-37" 5583 6218
scaffold135|size786999	RepeatMasker	similarity	120196	120866	6.2	-	.	Target "Motif:genome_1_159620-9]7" 1 632
scaffold135|size786999	RepeatMasker	similarity	120825	120878	19.2	-	.	Target "Motif:rnd-4_family-237" 24 77
scaffold135|size786999	RepeatMasker	similarity	120877	122345	9.9	+	.	Target "Motif:rnd-1_family-842" 1 828
scaffold135|size786999	RepeatMasker	similarity	122283	122361	10.8	-	.	Target "Motif:rnd-1_family-895" 137 197
scaffold135|size786999	RepeatMasker	similarity	122360	122526	12.6	+	.	Target "Motif:rnd-1_family-611" 212 379
scaffold135|size786999	RepeatMasker	similarity	122514	122791	24.5	-	.	Target "Motif:rnd-5_family-9" 1 265
scaffold135|size786999	RepeatMasker	similarity	122624	122793	6.5	+	.	Target "Motif:rnd-1_family-611" 382 562
scaffold135|size786999	RepeatMasker	similarity	122800	122854	9.1	+	.	Target "Motif:rnd-1_family-157" 2173 2227
scaffold135|size786999	RepeatMasker	similarity	122871	123021	15.2	-	.	Target "Motif:genome_11_13808" 184 371
scaffold135|size786999	RepeatMasker	similarity	123022	123085	6.8	+	.	Target "Motif:(AGTGACACCA)n" 1 64
scaffold135|size786999	RepeatMasker	similarity	123086	123251	15.2	-	.	Target "Motif:genome_11_13808" 2 183
scaffold135|size786999	RepeatMasker	similarity	123253	123521	15.4	-	.	Target "Motif:rnd-4_family-169" 39 303
scaffold135|size786999	RepeatMasker	similarity	123518	123591	13.5	-	.	Target "Motif:genome_7_97590-9]4" 1025 1109
scaffold135|size786999	RepeatMasker	similarity	123608	123799	9.1	-	.	Target "Motif:rnd-1_family-17" 385 556
scaffold135|size786999	RepeatMasker	similarity	123722	123808	8.2	+	.	Target "Motif:rnd-1_family-200" 1 85
scaffold135|size786999	RepeatMasker	similarity	123815	124313	11.7	+	.	Target "Motif:rnd-1_family-17" 1 556
scaffold135|size786999	RepeatMasker	similarity	124333	124781	6.0	-	.	Target "Motif:genome_2_12470" 8 458
scaffold135|size786999	RepeatMasker	similarity	124803	124943	10.6	+	.	Target "Motif:genome_8_12120" 1 141
scaffold135|size786999	RepeatMasker	similarity	124944	129810	8.1	+	.	Target "Motif:scaffold171|size496807_(dbseq-nr_295)_[215868,222163]" 1 4822
scaffold135|size786999	RepeatMasker	similarity	129811	130287	2.9	-	.	Target "Motif:scaffold204|size186819_(dbseq-nr_562)_[56855,62582]" 5251 5728
scaffold135|size786999	RepeatMasker	similarity	130284	131766	7.5	+	.	Target "Motif:scaffold171|size496807_(dbseq-nr_295)_[215868,222163]" 4819 6296
scaffold135|size786999	RepeatMasker	similarity	131767	132085	2.8	+	.	Target "Motif:genome_8_12120" 137 457
scaffold135|size786999	RepeatMasker	similarity	132086	132314	9.7	-	.	Target "Motif:rnd-1_family-40" 38 268
scaffold135|size786999	RepeatMasker	similarity	132154	132547	19.3	+	.	Target "Motif:rnd-2_family-88" 226 588
scaffold135|size786999	RepeatMasker	similarity	132330	132677	14.7	-	.	Target "Motif:rnd-1_family-26" 1 324
scaffold135|size786999	RepeatMasker	similarity	132534	132769	18.7	-	.	Target "Motif:rnd-4_family-169" 41 246
scaffold135|size786999	RepeatMasker	similarity	132702	132804	7.5	+	.	Target "Motif:rnd-1_family-91" 1 69
scaffold135|size786999	RepeatMasker	similarity	134606	134926	29.9	+	.	Target "Motif:genome_7_4584" 4 314
scaffold135|size786999	RepeatMasker	similarity	134925	134993	17.4	+	.	Target "Motif:rnd-4_family-237" 19 96
scaffold135|size786999	RepeatMasker	similarity	134942	135141	6.5	-	.	Target "Motif:genome_11_172910-9]15" 345 546
scaffold135|size786999	RepeatMasker	similarity	135160	135388	12.8	+	.	Target "Motif:genome_1_159620-9]7" 403 632
scaffold135|size786999	RepeatMasker	similarity	135247	135410	22.4	-	.	Target "Motif:rnd-4_family-237" 11 177
scaffold135|size786999	RepeatMasker	similarity	135915	136044	14.1	+	.	Target "Motif:(TCA)n" 1 130
scaffold135|size786999	RepeatMasker	similarity	136045	136063	29.9	+	.	Target "Motif:(TCATTG)n" 2 20
scaffold135|size786999	RepeatMasker	similarity	136272	137777	11.2	+	.	Target "Motif:(CAACAA)n" 1 1505
scaffold135|size786999	RepeatMasker	similarity	137875	138201	27.9	+	.	Target "Motif:rnd-1_family-512" 28 478
scaffold135|size786999	RepeatMasker	similarity	138179	138637	21.3	+	.	Target "Motif:rnd-1_family-215" 470 896
scaffold135|size786999	RepeatMasker	similarity	138928	139424	28.2	-	.	Target "Motif:scaffold312|size187761_(dbseq-nr_665)_[118269,124269]" 3469 3993
scaffold135|size786999	RepeatMasker	similarity	139426	140176	11.7	+	.	Target "Motif:genome_7_180890-9]2" 1 751
scaffold135|size786999	RepeatMasker	similarity	140177	140413	0.0	+	.	Target "Motif:(AG)n" 1 237
scaffold135|size786999	RepeatMasker	similarity	140414	140610	11.7	+	.	Target "Motif:genome_7_180890-9]2" 752 952
scaffold135|size786999	RepeatMasker	similarity	140610	140810	27.8	-	.	Target "Motif:scaffold312|size187761_(dbseq-nr_665)_[118269,124269]" 3270 3471
scaffold135|size786999	RepeatMasker	similarity	140844	142057	29.4	-	.	Target "Motif:scaffold312|size187761_(dbseq-nr_665)_[118269,124269]" 1935 3199
scaffold135|size786999	RepeatMasker	similarity	142067	142264	24.8	-	.	Target "Motif:rnd-5_family-222" 127 486
scaffold135|size786999	RepeatMasker	similarity	142200	142268	7.2	+	.	Target "Motif:rnd-1_family-1133" 1 70
scaffold135|size786999	RepeatMasker	similarity	142742	142984	24.2	+	.	Target "Motif:rnd-1_family-336" 5 258
scaffold135|size786999	RepeatMasker	similarity	143334	143573	28.0	+	.	Target "Motif:rnd-1_family-354" 232 468
scaffold135|size786999	RepeatMasker	similarity	143642	144372	16.2	-	.	Target "Motif:rnd-5_family-2789" 11 710
scaffold135|size786999	RepeatMasker	similarity	144391	145340	24.4	-	.	Target "Motif:rnd-5_family-579" 2442 3212
scaffold135|size786999	RepeatMasker	similarity	146092	147102	30.3	-	.	Target "Motif:scaffold312|size187761_(dbseq-nr_665)_[118269,124269]" 122 1162
scaffold135|size786999	RepeatMasker	similarity	147115	147176	19.7	-	.	Target "Motif:scaffold312|size187761_(dbseq-nr_665)_[118269,124269]" 5590 5652
scaffold135|size786999	RepeatMasker	similarity	148023	148203	6.1	-	.	Target "Motif:genome_1_159620-9]7" 452 632
scaffold135|size786999	RepeatMasker	similarity	148202	148243	9.5	-	.	Target "Motif:rnd-1_family-30" 536 577
scaffold135|size786999	RepeatMasker	similarity	148244	148472	1.3	+	.	Target "Motif:(CCTTCTTCT)n" 1 230
scaffold135|size786999	RepeatMasker	similarity	148473	149019	9.3	-	.	Target "Motif:rnd-1_family-30" 2 535
scaffold135|size786999	RepeatMasker	similarity	149011	149484	9.1	-	.	Target "Motif:genome_1_159620-9]7" 1 453
scaffold135|size786999	RepeatMasker	similarity	150454	150548	20.2	-	.	Target "Motif:genome_11_172910-9]15" 429 544
scaffold135|size786999	RepeatMasker	similarity	150748	150784	18.4	+	.	Target "Motif:A-rich" 1 39
scaffold135|size786999	RepeatMasker	similarity	152175	152297	25.6	+	.	Target "Motif:genome_11_89010-9]2" 3 137
scaffold135|size786999	RepeatMasker	similarity	152513	152619	14.0	-	.	Target "Motif:genome_8_5832" 261 369
scaffold135|size786999	RepeatMasker	similarity	153071	153229	24.5	+	.	Target "Motif:rnd-1_family-1083" 373 536
scaffold135|size786999	RepeatMasker	similarity	153622	153765	24.3	-	.	Target "Motif:rnd-1_family-1229" 37 181
scaffold135|size786999	RepeatMasker	similarity	153763	154631	13.9	+	.	Target "Motif:rnd-1_family-253" 334 1225
scaffold135|size786999	RepeatMasker	similarity	154648	155301	24.2	+	.	Target "Motif:rnd-1_family-673" 237 868
scaffold135|size786999	RepeatMasker	similarity	155398	155705	20.4	+	.	Target "Motif:rnd-1_family-673" 926 1230
scaffold135|size786999	RepeatMasker	similarity	155706	157123	4.1	+	.	Target "Motif:scaffold9|size952703_(dbseq-nr_94)_[283613,290091]" 1 1414
scaffold135|size786999	RepeatMasker	similarity	157113	159778	2.2	+	.	Target "Motif:scaffold7|size730406_(dbseq-nr_160)_[96026,102513]" 1442 4122
scaffold135|size786999	RepeatMasker	similarity	159779	160116	9.5	-	.	Target "Motif:genome_12_21001" 3 363
scaffold135|size786999	RepeatMasker	similarity	160117	162478	2.1	+	.	Target "Motif:scaffold9|size952703_(dbseq-nr_94)_[283613,290091]" 4119 6479
scaffold135|size786999	RepeatMasker	similarity	162898	163162	14.8	-	.	Target "Motif:genome_8_5832" 1 265
scaffold135|size786999	RepeatMasker	similarity	163250	163431	24.9	+	.	Target "Motif:genome_11_89010-9]2" 275 458
scaffold135|size786999	RepeatMasker	similarity	163432	163468	31.1	-	.	Target "Motif:genome_2_21040" 1 220
scaffold135|size786999	RepeatMasker	similarity	163472	163655	9.0	+	.	Target "Motif:genome_2_5130" 1 178
scaffold135|size786999	RepeatMasker	similarity	163730	163913	22.1	-	.	Target "Motif:genome_10_16122" 626 825
scaffold135|size786999	RepeatMasker	similarity	163753	164106	6.5	-	.	Target "Motif:rnd-5_family-3587" 344 697
scaffold135|size786999	RepeatMasker	similarity	164107	164468	24.1	-	.	Target "Motif:genome_7_3728" 64 452
scaffold135|size786999	RepeatMasker	similarity	164526	164817	7.6	-	.	Target "Motif:rnd-5_family-3587" 62 604
scaffold135|size786999	RepeatMasker	similarity	164736	164788	27.7	-	.	Target "Motif:genome_7_13492" 6 101
scaffold135|size786999	RepeatMasker	similarity	164789	164834	4.6	-	.	Target "Motif:rnd-5_family-3587" 1 44
scaffold135|size786999	RepeatMasker	similarity	173927	173983	20.8	+	.	Target "Motif:GA-rich" 1 59
scaffold135|size786999	RepeatMasker	similarity	185492	186067	5.0	-	.	Target "Motif:genome_2_13648" 2 584
scaffold135|size786999	RepeatMasker	similarity	186072	186324	9.3	-	.	Target "Motif:genome_10_3662" 374 700
scaffold135|size786999	RepeatMasker	similarity	186325	186401	4.1	+	.	Target "Motif:(TTGAACATTT)n" 1 77
scaffold135|size786999	RepeatMasker	similarity	186402	186781	6.1	-	.	Target "Motif:genome_10_3662" 2 373
scaffold135|size786999	RepeatMasker	similarity	186782	186938	24.2	+	.	Target "Motif:rnd-5_family-3600" 14 173
scaffold135|size786999	RepeatMasker	similarity	187158	187274	23.0	+	.	Target "Motif:rnd-5_family-3600" 344 461
scaffold135|size786999	RepeatMasker	similarity	187633	187944	21.7	-	.	Target "Motif:scaffold170|size558746_(dbseq-nr_246)_[277812,288266]" 3243 3483
scaffold135|size786999	RepeatMasker	similarity	187895	188146	16.4	+	.	Target "Motif:rnd-3_family-259" 181 547
scaffold135|size786999	RepeatMasker	similarity	188147	188275	10.8	-	.	Target "Motif:rnd-1_family-108" 128 257
scaffold135|size786999	RepeatMasker	similarity	188286	190744	12.2	-	.	Target "Motif:scaffold61|size850897_(dbseq-nr_469)_[557107,562633]" 3065 5525
scaffold135|size786999	RepeatMasker	similarity	190745	192272	12.0	+	.	Target "Motif:rnd-1_family-10" 1 1706
scaffold135|size786999	RepeatMasker	similarity	192273	192531	5.8	-	.	Target "Motif:rnd-1_family-107" 4 263
scaffold135|size786999	RepeatMasker	similarity	192537	192638	8.8	+	.	Target "Motif:rnd-5_family-1842" 1 102
scaffold135|size786999	RepeatMasker	similarity	192635	193193	4.5	-	.	Target "Motif:rnd-1_family-74" 833 1392
scaffold135|size786999	RepeatMasker	similarity	193196	193249	0.0	-	.	Target "Motif:rnd-5_family-1290" 2 56
scaffold135|size786999	RepeatMasker	similarity	193253	193420	7.7	+	.	Target "Motif:rnd-1_family-126" 598 765
scaffold135|size786999	RepeatMasker	similarity	193422	193552	25.6	-	.	Target "Motif:rnd-1_family-26" 110 240
scaffold135|size786999	RepeatMasker	similarity	193524	193665	13.1	+	.	Target "Motif:rnd-1_family-126" 846 956
scaffold135|size786999	RepeatMasker	similarity	193665	193788	6.6	-	.	Target "Motif:rnd-1_family-74" 738 841
scaffold135|size786999	RepeatMasker	similarity	193789	194038	11.0	+	.	Target "Motif:genome_1_8676" 1 249
scaffold135|size786999	RepeatMasker	similarity	194035	194488	4.7	+	.	Target "Motif:rnd-1_family-605" 424 895
scaffold135|size786999	RepeatMasker	similarity	194793	195000	3.9	-	.	Target "Motif:rnd-5_family-1745" 8006 8213
scaffold135|size786999	RepeatMasker	similarity	194998	202240	9.7	-	.	Target "Motif:rnd-5_family-1745" 10 7307
scaffold135|size786999	RepeatMasker	similarity	200373	203228	6.1	+	.	Target "Motif:rnd-1_family-406" 1 2796
scaffold135|size786999	RepeatMasker	similarity	203349	203435	3.5	-	.	Target "Motif:rnd-1_family-74" 637 722
scaffold135|size786999	RepeatMasker	similarity	203407	203657	21.0	+	.	Target "Motif:rnd-5_family-1491" 68 452
scaffold135|size786999	RepeatMasker	similarity	204007	204252	6.1	-	.	Target "Motif:rnd-1_family-54" 492 736
scaffold135|size786999	RepeatMasker	similarity	204254	204296	2.3	-	.	Target "Motif:scaffold262|size255468_(dbseq-nr_477)_[200723,207208]" 439 481
scaffold135|size786999	RepeatMasker	similarity	204296	204409	7.0	-	.	Target "Motif:rnd-1_family-57" 120 233
scaffold135|size786999	RepeatMasker	similarity	204407	204855	5.8	-	.	Target "Motif:rnd-1_family-57" 102 554
scaffold135|size786999	RepeatMasker	similarity	204957	205050	24.8	-	.	Target "Motif:rnd-4_family-49" 713 958
scaffold135|size786999	RepeatMasker	similarity	205051	205199	21.5	+	.	Target "Motif:rnd-1_family-666" 1 154
scaffold135|size786999	RepeatMasker	similarity	205200	205251	24.8	-	.	Target "Motif:rnd-4_family-49" 571 712
scaffold135|size786999	RepeatMasker	similarity	205257	205982	8.6	-	.	Target "Motif:rnd-1_family-488" 41 387
scaffold135|size786999	RepeatMasker	similarity	205981	206306	16.0	-	.	Target "Motif:rnd-4_family-866" 2 340
scaffold135|size786999	RepeatMasker	similarity	206307	206442	21.7	+	.	Target "Motif:Copia7_TP" 1 465
scaffold135|size786999	RepeatMasker	similarity	208781	208999	26.0	-	.	Target "Motif:rnd-4_family-866" 4105 4323
scaffold135|size786999	RepeatMasker	similarity	209578	209940	15.1	-	.	Target "Motif:rnd-1_family-441" 3444 3806
scaffold135|size786999	RepeatMasker	similarity	209941	216416	0.3	-	.	Target "Motif:scaffold65|size510149_(dbseq-nr_120)_[483397,489887]" 1 6491
scaffold135|size786999	RepeatMasker	similarity	216417	218977	15.8	-	.	Target "Motif:rnd-4_family-866" 1286 3915
scaffold135|size786999	RepeatMasker	similarity	218980	219017	18.8	+	.	Target "Motif:(CATCCT)n" 1 38
scaffold135|size786999	RepeatMasker	similarity	219094	219126	17.5	+	.	Target "Motif:(CCTCCT)n" 1 33
scaffold135|size786999	RepeatMasker	similarity	219219	220141	16.0	-	.	Target "Motif:rnd-4_family-866" 2 985
scaffold135|size786999	RepeatMasker	similarity	220145	220395	9.2	-	.	Target "Motif:rnd-1_family-488" 1 251
scaffold135|size786999	RepeatMasker	similarity	220413	220725	19.2	-	.	Target "Motif:rnd-1_family-268" 1 301
scaffold135|size786999	RepeatMasker	similarity	220736	222265	8.4	-	.	Target "Motif:scaffold52|size687078_(dbseq-nr_635)_[61213,67634]" 2440 3981
scaffold135|size786999	RepeatMasker	similarity	222266	222475	10.1	+	.	Target "Motif:genome_8_11149" 1 209
scaffold135|size786999	RepeatMasker	similarity	222610	222915	21.6	-	.	Target "Motif:rnd-5_family-766" 166 483
scaffold135|size786999	RepeatMasker	similarity	222890	223117	26.2	+	.	Target "Motif:rnd-5_family-418" 709 945
scaffold135|size786999	RepeatMasker	similarity	223023	223321	32.6	-	.	Target "Motif:rnd-5_family-93" 11 287
scaffold135|size786999	RepeatMasker	similarity	223089	223526	32.6	-	.	Target "Motif:genome_3_7906" 117 538
scaffold135|size786999	RepeatMasker	similarity	223412	223644	9.1	+	.	Target "Motif:genome_8_11149" 232 461
scaffold135|size786999	RepeatMasker	similarity	223645	224459	13.2	-	.	Target "Motif:scaffold52|size687078_(dbseq-nr_635)_[61213,67634]" 1636 2444
scaffold135|size786999	RepeatMasker	similarity	224497	224904	14.9	+	.	Target "Motif:genome_8_11149" 69 461
scaffold135|size786999	RepeatMasker	similarity	224905	225891	13.7	-	.	Target "Motif:scaffold61|size850897_(dbseq-nr_469)_[557107,562633]" 667 1658
scaffold135|size786999	RepeatMasker	similarity	225892	226347	3.7	+	.	Target "Motif:genome_12_4350" 1 456
scaffold135|size786999	RepeatMasker	similarity	226348	227014	15.6	-	.	Target "Motif:scaffold61|size850897_(dbseq-nr_469)_[557107,562633]" 1 670
scaffold135|size786999	RepeatMasker	similarity	227015	227174	19.9	+	.	Target "Motif:rnd-5_family-1816" 486 646
scaffold135|size786999	RepeatMasker	similarity	227098	227423	20.2	-	.	Target "Motif:scaffold170|size558746_(dbseq-nr_246)_[277812,288266]" 1679 2007
scaffold135|size786999	RepeatMasker	similarity	228882	233071	3.5	+	.	Target "Motif:rnd-1_family-252" 1 3521
scaffold135|size786999	RepeatMasker	similarity	233082	233195	8.0	-	.	Target "Motif:rnd-1_family-288" 2049 2161
scaffold135|size786999	RepeatMasker	similarity	233194	233226	9.1	-	.	Target "Motif:rnd-1_family-458" 32 64
scaffold135|size786999	RepeatMasker	similarity	233239	235486	5.5	-	.	Target "Motif:rnd-1_family-288" 1 2159
scaffold135|size786999	RepeatMasker	similarity	235534	235870	10.5	-	.	Target "Motif:rnd-1_family-458" 1 339
scaffold135|size786999	RepeatMasker	similarity	235722	237155	8.8	+	.	Target "Motif:rnd-1_family-362" 1 1435
scaffold135|size786999	RepeatMasker	similarity	237163	237205	14.8	+	.	Target "Motif:(TTATG)n" 1 41
scaffold135|size786999	RepeatMasker	similarity	237206	237992	7.0	+	.	Target "Motif:rnd-1_family-362" 1413 2207
scaffold135|size786999	RepeatMasker	similarity	238008	239301	7.4	-	.	Target "Motif:rnd-1_family-498" 2961 4296
scaffold135|size786999	RepeatMasker	similarity	239302	239333	0.0	+	.	Target "Motif:(TCA)n" 1 32
scaffold135|size786999	RepeatMasker	similarity	239334	241158	7.4	-	.	Target "Motif:rnd-1_family-498" 1124 2960
scaffold135|size786999	RepeatMasker	similarity	241159	244461	8.7	+	.	Target "Motif:scaffold170|size558746_(dbseq-nr_246)_[277812,288266]" 1685 4626
scaffold135|size786999	RepeatMasker	similarity	244461	245605	2.3	-	.	Target "Motif:rnd-1_family-498" 1 1126
scaffold135|size786999	RepeatMasker	similarity	245611	247523	5.4	-	.	Target "Motif:rnd-1_family-410" 1 3184
scaffold135|size786999	RepeatMasker	similarity	247757	252364	2.8	+	.	Target "Motif:rnd-1_family-175" 1 4687
scaffold135|size786999	RepeatMasker	similarity	253600	253884	27.9	+	.	Target "Motif:rnd-1_family-287" 237 520
scaffold135|size786999	RepeatMasker	similarity	253696	253917	28.9	-	.	Target "Motif:rnd-1_family-142" 464 673
scaffold135|size786999	RepeatMasker	similarity	255285	255382	27.1	-	.	Target "Motif:rnd-5_family-3167" 200 295
scaffold135|size786999	RepeatMasker	similarity	255381	255507	18.5	-	.	Target "Motif:rnd-3_family-180" 310 437
scaffold135|size786999	RepeatMasker	similarity	255538	255663	16.8	+	.	Target "Motif:genome_2_10548" 1 126
scaffold135|size786999	RepeatMasker	similarity	255666	256028	9.1	-	.	Target "Motif:genome_10_2760-9]2" 442 809
scaffold135|size786999	RepeatMasker	similarity	256029	256383	2.0	+	.	Target "Motif:genome_7_4419" 1 354
scaffold135|size786999	RepeatMasker	similarity	256384	257120	1.2	+	.	Target "Motif:genome_9_8046" 1 734
scaffold135|size786999	RepeatMasker	similarity	257121	257283	3.7	+	.	Target "Motif:genome_7_4419" 352 514
scaffold135|size786999	RepeatMasker	similarity	257284	257437	16.4	-	.	Target "Motif:genome_10_2760-9]2" 274 424
scaffold135|size786999	RepeatMasker	similarity	257436	258563	2.6	-	.	Target "Motif:rnd-1_family-574" 1 1130
scaffold135|size786999	RepeatMasker	similarity	258592	258893	17.3	-	.	Target "Motif:genome_3_16974" 231 511
scaffold135|size786999	RepeatMasker	similarity	258672	258942	20.9	+	.	Target "Motif:genome_3_16974" 205 437
scaffold135|size786999	RepeatMasker	similarity	258947	259039	7.5	-	.	Target "Motif:rnd-1_family-601" 992 1084
scaffold135|size786999	RepeatMasker	similarity	259041	259465	3.6	+	.	Target "Motif:genome_6_9260" 1 422
scaffold135|size786999	RepeatMasker	similarity	259466	259603	8.2	-	.	Target "Motif:rnd-1_family-601" 853 994
scaffold135|size786999	RepeatMasker	similarity	259659	259826	5.4	-	.	Target "Motif:rnd-1_family-601" 696 864
scaffold135|size786999	RepeatMasker	similarity	259824	261947	7.9	-	.	Target "Motif:scaffold170|size558746_(dbseq-nr_246)_[277812,288266]" 1685 4626
scaffold135|size786999	RepeatMasker	similarity	261948	262634	4.0	-	.	Target "Motif:rnd-1_family-680" 1 696
scaffold135|size786999	RepeatMasker	similarity	262634	262912	10.2	-	.	Target "Motif:genome_10_2760-9]2" 1 278
scaffold135|size786999	RepeatMasker	similarity	262917	263005	21.9	+	.	Target "Motif:genome_1_18143" 128 215
scaffold135|size786999	RepeatMasker	similarity	264964	265367	15.6	-	.	Target "Motif:scaffold360|size312727_(dbseq-nr_717)_[58593,65069]" 1 417
scaffold135|size786999	RepeatMasker	similarity	265766	266114	14.2	-	.	Target "Motif:rnd-1_family-1" 10078 10421
scaffold135|size786999	RepeatMasker	similarity	266146	266487	9.4	+	.	Target "Motif:(TG)n" 1 341
scaffold135|size786999	RepeatMasker	similarity	266495	266621	5.5	-	.	Target "Motif:rnd-1_family-997" 63 206
scaffold135|size786999	RepeatMasker	similarity	266622	266979	9.4	+	.	Target "Motif:(TG)n" 2 360
scaffold135|size786999	RepeatMasker	similarity	266980	267229	0.8	-	.	Target "Motif:rnd-1_family-850" 1 251
scaffold135|size786999	RepeatMasker	similarity	268542	269182	7.5	-	.	Target "Motif:rnd-1_family-941" 1038 1687
scaffold135|size786999	RepeatMasker	similarity	269702	270787	5.0	+	.	Target "Motif:rnd-1_family-681" 1 1101
scaffold135|size786999	RepeatMasker	similarity	270154	271209	4.4	-	.	Target "Motif:rnd-1_family-941" 1 1060
scaffold135|size786999	RepeatMasker	similarity	271210	271488	0.0	+	.	Target "Motif:(GT)n" 1 279
scaffold135|size786999	RepeatMasker	similarity	271489	272499	9.6	+	.	Target "Motif:(AG)n" 1 1039
scaffold135|size786999	RepeatMasker	similarity	272500	272550	8.1	-	.	Target "Motif:rnd-1_family-512" 315 357
scaffold135|size786999	RepeatMasker	similarity	272624	272861	10.1	-	.	Target "Motif:rnd-1_family-1" 12140 12370
scaffold135|size786999	RepeatMasker	similarity	272865	272972	6.5	+	.	Target "Motif:rnd-1_family-1043" 43 151
scaffold135|size786999	RepeatMasker	similarity	272884	273300	14.8	-	.	Target "Motif:rnd-1_family-675" 1 455
scaffold135|size786999	RepeatMasker	similarity	273307	273530	30.9	-	.	Target "Motif:scaffold75|size1059443_(dbseq-nr_397)_[732428,740969]" 7933 8154
scaffold135|size786999	RepeatMasker	similarity	273534	274477	10.7	-	.	Target "Motif:rnd-1_family-347" 1 1004
scaffold135|size786999	RepeatMasker	similarity	274442	275346	14.0	+	.	Target "Motif:rnd-1_family-292" 1 723
scaffold135|size786999	RepeatMasker	similarity	275339	275653	13.4	+	.	Target "Motif:rnd-1_family-431" 6 269
scaffold135|size786999	RepeatMasker	similarity	275620	275774	10.4	-	.	Target "Motif:rnd-1_family-1237" 1 161
scaffold135|size786999	RepeatMasker	similarity	275724	276117	6.1	+	.	Target "Motif:rnd-1_family-1191" 1 442
scaffold135|size786999	RepeatMasker	similarity	276115	276296	9.3	+	.	Target "Motif:rnd-1_family-887" 156 337
scaffold135|size786999	RepeatMasker	similarity	276283	276842	9.7	+	.	Target "Motif:rnd-1_family-542" 1 507
scaffold135|size786999	RepeatMasker	similarity	277123	277221	26.3	+	.	Target "Motif:rnd-1_family-290" 1068 1166
scaffold135|size786999	RepeatMasker	similarity	277674	277913	13.4	+	.	Target "Motif:genome_1_8676" 5 267
scaffold135|size786999	RepeatMasker	similarity	279127	279321	27.7	+	.	Target "Motif:rnd-5_family-3444" 319 524
scaffold135|size786999	RepeatMasker	similarity	280968	281222	28.5	+	.	Target "Motif:rnd-5_family-907" 472 725
scaffold135|size786999	RepeatMasker	similarity	282510	282618	25.7	-	.	Target "Motif:genome_7_16889" 235 351
scaffold135|size786999	RepeatMasker	similarity	284511	284556	8.7	-	.	Target "Motif:rnd-5_family-616" 1 47
scaffold135|size786999	RepeatMasker	similarity	284753	284946	11.5	+	.	Target "Motif:rnd-1_family-1057" 5 195
scaffold135|size786999	RepeatMasker	similarity	284948	285019	13.9	-	.	Target "Motif:genome_2_112380-9]2" 597 671
scaffold135|size786999	RepeatMasker	similarity	285001	285070	1.4	-	.	Target "Motif:rnd-1_family-91" 1 69
scaffold135|size786999	RepeatMasker	similarity	285091	285256	21.2	+	.	Target "Motif:rnd-1_family-85" 48 212
scaffold135|size786999	RepeatMasker	similarity	285110	285593	2.9	-	.	Target "Motif:rnd-1_family-25" 1 486
scaffold135|size786999	RepeatMasker	similarity	285561	285601	12.2	+	.	Target "Motif:rnd-5_family-2086" 586 627
scaffold135|size786999	RepeatMasker	similarity	285598	285864	17.2	-	.	Target "Motif:genome_2_112380-9]2" 318 612
scaffold135|size786999	RepeatMasker	similarity	285865	286037	9.5	+	.	Target "Motif:genome_3_19411" 1 169
scaffold135|size786999	RepeatMasker	similarity	286035	286146	6.4	+	.	Target "Motif:genome_3_19411" 284 392
scaffold135|size786999	RepeatMasker	similarity	286147	286199	14.3	-	.	Target "Motif:genome_2_112380-9]2" 270 321
scaffold135|size786999	RepeatMasker	similarity	286199	286377	10.1	-	.	Target "Motif:rnd-1_family-1333" 1 179
scaffold135|size786999	RepeatMasker	similarity	286753	287024	6.5	-	.	Target "Motif:rnd-1_family-986" 1 266
scaffold135|size786999	RepeatMasker	similarity	287027	287774	3.8	-	.	Target "Motif:rnd-5_family-342" 1 752
scaffold135|size786999	RepeatMasker	similarity	287870	288069	21.1	-	.	Target "Motif:genome_12_20707" 572 808
scaffold135|size786999	RepeatMasker	similarity	288155	288351	22.8	+	.	Target "Motif:genome_5_2387" 1 209
scaffold135|size786999	RepeatMasker	similarity	288473	288813	22.6	+	.	Target "Motif:rnd-5_family-392" 221 538
scaffold135|size786999	RepeatMasker	similarity	289157	289199	11.6	-	.	Target "Motif:genome_12_20707" 39 82
scaffold135|size786999	RepeatMasker	similarity	289313	289710	17.9	-	.	Target "Motif:genome_5_10029" 1 412
scaffold135|size786999	RepeatMasker	similarity	289763	289865	23.5	-	.	Target "Motif:rnd-5_family-4502" 25 126
scaffold135|size786999	RepeatMasker	similarity	289908	289995	20.4	-	.	Target "Motif:genome_1_3367" 17 113
scaffold135|size786999	RepeatMasker	similarity	289971	290075	18.0	-	.	Target "Motif:genome_1_3367" 1 100
scaffold135|size786999	RepeatMasker	similarity	290236	290383	19.0	-	.	Target "Motif:rnd-5_family-3170" 275 420
scaffold135|size786999	RepeatMasker	similarity	290579	290775	22.0	-	.	Target "Motif:rnd-5_family-1630" 1427 1617
scaffold135|size786999	RepeatMasker	similarity	290862	291133	11.5	-	.	Target "Motif:rnd-5_family-1630" 1081 1374
scaffold135|size786999	RepeatMasker	similarity	291288	291396	26.6	-	.	Target "Motif:genome_1_159620-9]7" 505 614
scaffold135|size786999	RepeatMasker	similarity	291675	291807	29.3	+	.	Target "Motif:genome_11_172910-9]15" 411 546
scaffold135|size786999	RepeatMasker	similarity	291964	292390	18.2	+	.	Target "Motif:scaffold41|size688885_(dbseq-nr_738)_[243717,250168]" 1 422
scaffold135|size786999	RepeatMasker	similarity	292415	292547	25.8	+	.	Target "Motif:genome_11_172910-9]15" 411 546
scaffold135|size786999	RepeatMasker	similarity	292519	292564	11.4	-	.	Target "Motif:rnd-4_family-237" 21 66
scaffold135|size786999	RepeatMasker	similarity	293685	293710	8.3	+	.	Target "Motif:(TTG)n" 1 26
scaffold135|size786999	RepeatMasker	similarity	295314	295395	12.7	+	.	Target "Motif:rnd-1_family-1331" 1 79
scaffold135|size786999	RepeatMasker	similarity	295470	295980	3.5	-	.	Target "Motif:rnd-5_family-135" 1516 2027
scaffold135|size786999	RepeatMasker	similarity	296657	298194	4.0	-	.	Target "Motif:rnd-5_family-135" 1 1515
scaffold135|size786999	RepeatMasker	similarity	298197	298506	12.7	+	.	Target "Motif:rnd-1_family-500" 2 251
scaffold135|size786999	RepeatMasker	similarity	298522	298578	7.2	-	.	Target "Motif:rnd-1_family-1302" 47 103
scaffold135|size786999	RepeatMasker	similarity	300142	300414	19.2	-	.	Target "Motif:rnd-1_family-26" 54 319
scaffold135|size786999	RepeatMasker	similarity	300320	300429	14.3	+	.	Target "Motif:rnd-2_family-88" 771 879
scaffold135|size786999	RepeatMasker	similarity	301321	301612	8.6	-	.	Target "Motif:genome_8_12029" 1 292
scaffold135|size786999	RepeatMasker	similarity	301720	301780	24.6	+	.	Target "Motif:rnd-1_family-399" 251 311
scaffold135|size786999	RepeatMasker	similarity	301805	301918	26.6	+	.	Target "Motif:rnd-1_family-235" 393 510
scaffold135|size786999	RepeatMasker	similarity	301843	302086	26.2	+	.	Target "Motif:rnd-1_family-399" 57 311
scaffold135|size786999	RepeatMasker	similarity	302080	302168	27.0	+	.	Target "Motif:rnd-1_family-628" 293 385
scaffold135|size786999	RepeatMasker	similarity	302233	302304	22.2	+	.	Target "Motif:rnd-1_family-628" 280 351
scaffold135|size786999	RepeatMasker	similarity	302417	302487	23.9	+	.	Target "Motif:rnd-1_family-628" 284 355
scaffold135|size786999	RepeatMasker	similarity	302654	302853	20.0	-	.	Target "Motif:scaffold289|size202738_(dbseq-nr_0)_[79016,82839]" 3632 3805
scaffold135|size786999	RepeatMasker	similarity	302988	304736	29.2	-	.	Target "Motif:scaffold270|size483417_(dbseq-nr_598)_[436369,441598]" 3172 6057
scaffold135|size786999	RepeatMasker	similarity	304996	306798	29.2	-	.	Target "Motif:scaffold270|size483417_(dbseq-nr_598)_[436369,441598]" 1261 2639
scaffold135|size786999	RepeatMasker	similarity	306938	307879	33.7	-	.	Target "Motif:scaffold270|size483417_(dbseq-nr_598)_[436369,441598]" 189 1133
scaffold135|size786999	RepeatMasker	similarity	307885	308108	20.1	-	.	Target "Motif:scaffold270|size483417_(dbseq-nr_598)_[436369,441598]" 36 223
scaffold135|size786999	RepeatMasker	similarity	308560	308809	27.6	+	.	Target "Motif:rnd-1_family-628" 795 1045
scaffold135|size786999	RepeatMasker	similarity	308900	308988	24.7	-	.	Target "Motif:genome_2_13625" 13 105
scaffold135|size786999	RepeatMasker	similarity	308992	309294	21.1	+	.	Target "Motif:scaffold170|size558746_(dbseq-nr_246)_[277812,288266]" 1685 1974
scaffold135|size786999	RepeatMasker	similarity	309345	310135	10.1	-	.	Target "Motif:genome_6_9737" 1 726
scaffold135|size786999	RepeatMasker	similarity	310136	310340	11.4	+	.	Target "Motif:rnd-1_family-131" 12 212
scaffold135|size786999	RepeatMasker	similarity	310247	310612	12.2	-	.	Target "Motif:rnd-5_family-1816" 181 549
scaffold135|size786999	RepeatMasker	similarity	310516	311042	24.6	+	.	Target "Motif:scaffold170|size558746_(dbseq-nr_246)_[277812,288266]" 2187 2725
scaffold135|size786999	RepeatMasker	similarity	311034	311351	10.1	-	.	Target "Motif:rnd-1_family-365" 1 271
scaffold135|size786999	RepeatMasker	similarity	311344	311814	19.0	+	.	Target "Motif:scaffold170|size558746_(dbseq-nr_246)_[277812,288266]" 4124 4630
scaffold135|size786999	RepeatMasker	similarity	313863	313938	20.0	+	.	Target "Motif:genome_3_16765" 56 131
scaffold135|size786999	RepeatMasker	similarity	314146	314376	19.7	+	.	Target "Motif:rnd-1_family-1" 1283 1509
scaffold135|size786999	RepeatMasker	similarity	314445	314468	8.9	+	.	Target "Motif:(AATT)n" 1 24
scaffold135|size786999	RepeatMasker	similarity	314471	314933	15.9	-	.	Target "Motif:rnd-1_family-1174" 1 299
scaffold135|size786999	RepeatMasker	similarity	314956	315658	23.8	+	.	Target "Motif:rnd-1_family-315" 1 441
scaffold135|size786999	RepeatMasker	similarity	315575	315663	23.1	-	.	Target "Motif:rnd-4_family-545" 2 435
scaffold135|size786999	RepeatMasker	similarity	315664	316015	16.1	+	.	Target "Motif:rnd-1_family-1" 12372 12714
scaffold135|size786999	RepeatMasker	similarity	319975	321156	21.4	+	.	Target "Motif:scaffold171|size496807_(dbseq-nr_295)_[215868,222163]" 3972 5143
scaffold135|size786999	RepeatMasker	similarity	321152	321830	20.2	+	.	Target "Motif:scaffold171|size496807_(dbseq-nr_295)_[215868,222163]" 5256 5924
scaffold135|size786999	RepeatMasker	similarity	321850	322312	20.1	+	.	Target "Motif:rnd-1_family-488" 41 385
scaffold135|size786999	RepeatMasker	similarity	322313	322417	16.7	-	.	Target "Motif:genome_2_13490" 511 612
scaffold135|size786999	RepeatMasker	similarity	322420	322866	7.4	-	.	Target "Motif:scaffold170|size558746_(dbseq-nr_246)_[277812,288266]" 4157 4626
scaffold135|size786999	RepeatMasker	similarity	322883	323253	2.2	-	.	Target "Motif:rnd-1_family-475" 1 377
scaffold135|size786999	RepeatMasker	similarity	323074	325234	1.1	-	.	Target "Motif:rnd-1_family-282" 1774 3954
scaffold135|size786999	RepeatMasker	similarity	325883	325913	10.5	+	.	Target "Motif:(ACAATA)n" 1 31
scaffold135|size786999	RepeatMasker	similarity	326890	327091	33.0	+	.	Target "Motif:genome_12_10956" 613 814
scaffold135|size786999	RepeatMasker	similarity	327429	327469	2.6	-	.	Target "Motif:rnd-1_family-349" 241 280
scaffold135|size786999	RepeatMasker	similarity	327680	334599	1.3	-	.	Target "Motif:rnd-1_family-299" 1 5475
scaffold135|size786999	RepeatMasker	similarity	334578	334745	2.8	-	.	Target "Motif:rnd-1_family-1123" 124 291
scaffold135|size786999	RepeatMasker	similarity	334746	338919	2.1	-	.	Target "Motif:rnd-1_family-266" 1 4189
scaffold135|size786999	RepeatMasker	similarity	338920	345280	3.7	+	.	Target "Motif:rnd-1_family-526" 897 4034
scaffold135|size786999	RepeatMasker	similarity	345052	349824	1.5	-	.	Target "Motif:rnd-1_family-186" 1 4186
scaffold135|size786999	RepeatMasker	similarity	349816	351722	12.8	-	.	Target "Motif:scaffold5|size2025720_(dbseq-nr_679)_[711532,717282]" 3576 5508
```
