## Supplementary material for "Improved Reference Genome for *Cyclotella Cryptica* CCMP332, a Model for Cell Wall Morphogenesis, Salinity Adaptation, and Lipid Production in Diatoms (Bacillariophyta)": cryptica_pilon5.fasta.out (part 1 of 42)

```
    SW   perc perc perc  query                    position in query           matching                                                repeat                 position in repeat
 score   div. del. ins.  sequence                 begin   end        (left)   repeat                                                  class/family       begin   end    (left)      ID

 25997   21.9  1.6  0.7  scaffold1006|size15805         1    5557   (10248) C scaffold115|size393622_(dbseq-nr_23)_[352019,357779]    LTR/Copia             (20)   5741     138      1  
    24   11.7  0.0  0.0  scaffold1006|size15805      5571    5607   (10198) + (CT)n                                                   Simple_repeat            1     37     (0)      2  
  2954   15.9  1.6  4.2  scaffold1006|size15805      5616    6272    (9533) C rnd-1_family-1078                                       Unknown                (3)    705       2      3  
  5152    4.5 10.3  4.0  scaffold1006|size15805      6273    7029    (8776) C genome_1_17335                                          DNA                    (0)    803       1      4  
  1379   10.0 11.3  0.0  scaffold1006|size15805      7030    7258    (8547) + rnd-1_family-1156                                       Unknown                149    403     (1)      5  
    14   13.2  2.9  2.9  scaffold1006|size15805      8833    8867    (6938) + (GTTATT)n                                               Simple_repeat            1     35     (0)      6  
   261   11.1  0.0  0.0  scaffold1006|size15805      9297    9332    (6473) C genome_1_22152                                          DNA                    (0)    465     430      7  
  1202   18.9  4.9  0.0  scaffold1006|size15805     10665   10907    (4898) + genome_3_18267                                          DNA                      1    255   (184)      8  
   572   24.8 16.2  3.6  scaffold1006|size15805     10913   11419    (4386) + genome_11_1145                                          DNA                      2    590   (295)      9  
   964   13.2  5.0  0.0  scaffold1006|size15805     11422   11580    (4225) + rnd-5_family-3391                                       Unknown                  2    168   (203)     10  
   651   21.9  4.8  0.9  scaffold1006|size15805     11582   11789    (4016) + genome_11_1145                                          DNA                    361    661   (224)     11  
   963   12.4  2.6  6.0  scaffold1006|size15805     11813   12001    (3804) + rnd-5_family-3391                                       Unknown                173    355    (16)     10  
   527   23.1  8.1  0.6  scaffold1006|size15805     12003   12150    (3655) + genome_3_18267                                          DNA                    281    439     (0)     12  
  2143   25.4  1.1  1.1  scaffold1006|size15805     12152   12807    (2998) + rnd-1_family-692                                        Unknown                308    963     (0)     13  
   781   24.0  1.5  1.5  scaffold1006|size15805     12829   13027    (2778) + rnd-5_family-608                                        Unknown                  1    199   (482)     14  
   780   23.9  1.6 15.2  scaffold1006|size15805     13365   13871    (1934) + rnd-5_family-608                                        Unknown                249    670    (11)     14  
  1103   25.5  0.0  0.8  scaffold1006|size15805     13912   14180    (1625) C rnd-1_family-333                                        Unknown              (181)    394     128     15  
  2539   13.2  5.0  6.1  scaffold1006|size15805     14194   14693    (1112) + genome_3_21789                                          DNA                      1    495     (0)     16  
  3038   14.4  6.6  3.2  scaffold1006|size15805     14748   15805       (0) C genome_7_97590-9]4                                      Unspecified            (0)   1223     129     17  
  8871   22.8  0.8  0.6  scaffold1007|size15796       111    2123   (13672) C scaffold320|size133159_(dbseq-nr_289)_[34353,40749]     LTR/Copia            (161)   6236    4220     18  
  9793   25.8  4.4  3.6  scaffold1007|size15796      2375    6188    (9607) C scaffold320|size133159_(dbseq-nr_289)_[34353,40749]     LTR/Copia           (2365)   4032     187     18  
   459   23.6  3.9  3.1  scaffold1007|size15796      6214    6340    (9455) C scaffold320|size133159_(dbseq-nr_289)_[34353,40749]     LTR/Copia            (161)   6236    6109     19  
    16    9.8  0.0  0.0  scaffold1007|size15796      6341    6362    (9433) + (T)n                                                    Simple_repeat            1     22     (0)     20  
  1577    7.7  1.9  4.4  scaffold1007|size15796      6363    6619    (9176) C rnd-1_family-721                                        Unknown               (88)    251       1     21  
   232   19.2  2.1 10.5  scaffold1007|size15796      6624    6686    (9109) C rnd-5_family-3853                                       Unknown               (52)    302     247     22  
  3315    6.9  0.2  0.2  scaffold1007|size15796      6687    7108    (8687) + genome_6_9260                                           DNA                      1    422     (0)     23  
   496   22.2  3.1  8.5  scaffold1007|size15796      7110    7331    (8464) C rnd-5_family-3853                                       Unknown              (112)    242      32     22 *
   508   15.9  1.6 12.6  scaffold1007|size15796      7178    7425    (8370) + rnd-1_family-571                                        Unknown                  1     88     (0)     24  
    14   25.6  0.0  0.0  scaffold1007|size15796      8041    8082    (7713) + (TGTTGG)n                                               Simple_repeat            1     42     (0)     25  
   462   26.2  2.1  3.1  scaffold1007|size15796      9686    9878    (5917) C rnd-5_family-222                                        Unknown               (36)    489     299     26 *
   498    6.1  0.0  3.0  scaffold1007|size15796      9815    9882    (5913) + rnd-1_family-1133                                       Unknown                  5     70     (0)     27  
   254   20.6 16.3  0.9  scaffold1007|size15796     10632   10729    (5066) + rnd-1_family-479                                        Unknown                472    584  (1021)     28  
  1098   14.2  0.6  0.0  scaffold1007|size15796     10752   10934    (4861) + rnd-5_family-98                                         Unknown                  1    184   (217)     29  
   952   16.9  3.5  3.5  scaffold1007|size15796     11039   11296    (4499) C rnd-4_family-212                                        Unknown                (0)   1979    1722     30  
  3036   22.1  4.0  2.7  scaffold1007|size15796     11388   12722    (3073) + rnd-1_family-509                                        Unknown                  1   1100    (33)     31  
  1367   21.8  1.9  1.9  scaffold1007|size15796     12883   13256    (2539) C rnd-1_family-911                                        Unknown               (19)    462      89     32  
    18   20.4  0.0  0.0  scaffold1007|size15796     13672   13711    (2084) + (GCT)n                                                  Simple_repeat            1     40     (0)     33  
  1385   13.1  0.9  0.0  scaffold1007|size15796     13974   14195    (1600) + rnd-1_family-272                                        Unknown                510    733     (8)     34 *
  3147    3.0  0.3  0.3  scaffold1007|size15796     14193   14559    (1236) + scaffold312|size187761_(dbseq-nr_665)_[13588,18807]     LTR                   4854   5220     (0)     35  
  3222    0.8  0.0  0.0  scaffold1007|size15796     14560   14913     (882) C rnd-1_family-299                                        Unknown             (3354)   2122    1769     36  
  7755    1.8  0.9  0.2  scaffold1007|size15796     14914   15795       (0) C genome_3_11418                                          DNA                    (0)    888       1     37  
   225    8.6  0.0  0.0  scaffold1008|size27405         1      35   (27485) + rnd-1_family-272                                        Unknown                707    741     (0)     38 *
   791    8.3  0.0  0.0  scaffold1008|size27405        32     139   (27381) C rnd-1_family-389                                        Unknown                (1)    374     267     39  
   299    3.9 19.6  0.0  scaffold1008|size27405       138     188   (27332) + rnd-1_family-321                                        Unknown                  1     61   (804)     40 *
   776   14.2  0.0  0.8  scaffold1008|size27405       189     316   (27204) + rnd-1_family-343                                        Unknown                 97    223     (3)     41  
  1823   11.2  0.0  4.5  scaffold1008|size27405       323     602   (26918) C rnd-1_family-389                                        Unknown              (107)    268       1     39 *
  2089   12.7  9.8  5.3  scaffold1008|size27405       374     790   (26730) + rnd-1_family-321                                        Unknown                119    553   (312)     42  
  1785   12.9 28.4  2.1  scaffold1008|size27405       790    1233   (26287) C rnd-5_family-347                                        Unknown              (196)    852     293     43 *
   551    6.9  0.0  0.0  scaffold1008|size27405      1669    1740   (25780) + rnd-1_family-1231                                       DNA/TcMar-Mariner      135    206   (321)     44  
  2288   17.4  2.1  1.2  scaffold1008|size27405      1771    2318   (25202) C scaffold63|size1124630_(dbseq-nr_381)_[616819,628943]   LTR/Gypsy           (9910)   2215    1495     45  
   933    9.4  0.7  3.3  scaffold1008|size27405      2283    2436   (25084) + rnd-1_family-389                                        Unknown                226    375     (0)     46 *
  3564   10.0  8.6  4.0  scaffold1008|size27405      2461    3053   (24467) + genome_2_15377                                          DNA                      1    619     (0)     47  
   528   19.9  3.0  0.0  scaffold1008|size27405      3055    3185   (24335) C rnd-1_family-142                                        Unknown                (3)   1232    1098     48  
  3064    6.7  0.0  0.3  scaffold1008|size27405      3195    3585   (23935) + genome_2_12470                                          DNA                      1    390    (68)     49  
  5076    7.8  4.6  0.1  scaffold1008|size27405      3586    4257   (23263) + genome_3_7906                                           DNA                      1    702   (904)     50  
   261    3.0  0.0  3.0  scaffold1008|size27405      4499    4532   (22988) + genome_3_7906                                           DNA                    750    782   (824)     51 *
  3092    6.0  7.3  0.6  scaffold1008|size27405      4531    4969   (22551) + genome_3_7906                                           DNA                   1032   1499   (107)     52 *
  3609    3.6  0.0  0.0  scaffold1008|size27405      4969    5385   (22135) C scaffold57|size959080_(dbseq-nr_623)_[153127,159601]    LTR/Gypsy           (6058)    417       1     53  
   954    4.4  0.0  0.0  scaffold1008|size27405      5386    5498   (22022) + genome_3_7906                                           DNA                   1494   1606     (0)     54  
   628    1.4  0.0  0.0  scaffold1008|size27405      5499    5568   (21952) + genome_2_12470                                          DNA                    389    458     (0)     55  
   529   18.4  4.2 11.6  scaffold1008|size27405      5569    5732   (21788) C rnd-1_family-142                                        Unknown              (169)   1066     914     48  
  3170   16.0  2.5  1.8  scaffold1008|size27405      6231    6834   (20686) C rnd-1_family-142                                        Unknown              (627)    608       1     48  
   248   29.1  7.2  2.2  scaffold1008|size27405      6887    7107   (20413) + genome_1_22152                                          DNA                      1    232   (233)     56  
  1092   18.4 10.4  2.4  scaffold1008|size27405      7133    7439   (20081) C rnd-5_family-5465                                       Unknown               (45)    339       9     57  
  1310   24.4  1.0  1.9  scaffold1008|size27405      7464    7937   (19583) + rnd-5_family-402                                        DNA/TcMar-Tc2            9    793    (22)     58  
  1159   14.0  2.0  1.5  scaffold1008|size27405      9439    9641   (17879) C genome_4_8562                                           DNA                  (237)    297      94     59  
  3938   12.2  8.8  4.2  scaffold1008|size27405      9646    9871   (17649) C genome_10_2906                                          DNA                    (1)    744     497     60  
    42    4.3  0.0  0.0  scaffold1008|size27405      9872    9919   (17601) + (CGGCAGACTT)n                                           Simple_repeat            1     48     (0)     61  
  3938   12.2  8.8  4.2  scaffold1008|size27405      9920   10404   (17116) C genome_10_2906                                          DNA                  (249)    496       2     60  
  1017   16.0  3.2 13.3  scaffold1008|size27405     10434   10714   (16806) C genome_3_21789                                          DNA                  (235)    260       5     62  
  1068    8.1  0.0  0.0  scaffold1008|size27405     10716   10863   (16657) C rnd-1_family-1019                                       Unknown              (134)    148       1     63  
   310    2.8  0.0  0.0  scaffold1008|size27405     15757   15792   (11728) C rnd-1_family-130                                        Unknown               (66)     40       5     64 *
 11712    6.0  2.4  1.6  scaffold1008|size27405     15761   17391   (10129) + rnd-1_family-114                                        Unknown                  2   1644     (0)     65  
  3446    7.3  2.6  0.2  scaffold1008|size27405     17404   17896    (9624) C rnd-1_family-1048                                       Unknown                (0)    505       1     66  
  1422   20.6  3.9  3.1  scaffold1008|size27405     17693   18103    (9417) + rnd-1_family-114                                        Unknown               1227   1640     (4)     67 *
   664    1.2  2.3  0.0  scaffold1008|size27405     18104   18189    (9331) C rnd-5_family-2480                                       Unknown                (0)     88       1     68  
   299   26.1  2.5  3.4  scaffold1008|size27405     18191   18309    (9211) C rnd-1_family-660                                        Unknown                (0)   1449    1332     69  
  2214   23.5  9.0  4.2  scaffold1008|size27405     18430   19575    (7945) + rnd-1_family-390                                        Unknown                255   1453  (1839)     70  
  5924   25.7  4.3  1.9  scaffold1008|size27405     19705   21850    (5670) C rnd-4_family-169                                        RC/Helitron         (3982)   4271    2075     71  
  1171    9.4  2.6  1.0  scaffold1008|size27405     21857   22050    (5470) C rnd-5_family-964                                        Unknown                (0)    259      63     72 *
  1482    8.2  4.9  1.9  scaffold1008|size27405     22026   22433    (5087) C rnd-1_family-41                                         RC/Helitron         (4488)    249      50     73  
   392   21.9  8.0  3.1  scaffold1008|size27405     22434   22645    (4875) + rnd-1_family-182                                        Unknown                  1    222   (350)     74 *
   426   27.3  5.2  2.8  scaffold1008|size27405     22521   22769    (4751) + rnd-1_family-182                                        Unknown                  1    255   (317)     75  
   271   23.2  9.6  2.6  scaffold1008|size27405     22740   22885    (4635) + rnd-1_family-182                                        Unknown                  1    156   (416)     76 *
  1482    8.2  4.9  1.9  scaffold1008|size27405     22770   22863    (4657) C rnd-1_family-41                                         RC/Helitron         (4488)     49       4     73  
   255    0.0  2.8  0.0  scaffold1008|size27405     22865   22900    (4620) C rnd-5_family-963                                        Unknown                (0)     37       1     77  
  1340    9.5  3.8  2.1  scaffold1008|size27405     22901   23136    (4384) + rnd-1_family-1327                                       Unknown                  1    240     (0)     78 *
  3456    6.9  4.9  0.0  scaffold1008|size27405     23080   23573    (3947) C rnd-1_family-527                                        Unknown                (0)    518       1     79  
  1167    6.8  1.9  0.0  scaffold1008|size27405     23589   23750    (3770) C rnd-1_family-527                                        Unknown              (253)    265     101     80  
  1004    4.7  3.5  6.2  scaffold1008|size27405     23757   23818    (3702) C rnd-1_family-24                                         Unknown                (0)    118     113     81  
   465   17.1  8.4  1.6  scaffold1008|size27405     23819   23937    (3583) + rnd-1_family-34                                         Unknown                  1    127    (10)     82  
  1004    4.7  3.5  6.2  scaffold1008|size27405     23938   24000    (3520) C rnd-1_family-24                                         Unknown                (6)    112     107     81  
   433   17.3  3.2  8.8  scaffold1008|size27405     24001   24136    (3384) + rnd-1_family-27                                         Unknown                  1    127    (10)     83 *
   465    8.5  9.6  1.1  scaffold1008|size27405     24114   24196    (3324) + rnd-1_family-27                                         Unknown                  1     90     (9)     84  
  1004    4.7  3.5  6.2  scaffold1008|size27405     24197   24277    (3243) C rnd-1_family-24                                         Unknown               (12)    106      99     81  
   647    7.9  2.2  1.3  scaffold1008|size27405     24278   24382    (3138) + rnd-1_family-27                                         Unknown                  1    112    (25)     85  
   491    9.8 14.9  1.9  scaffold1008|size27405     24391   24484    (3036) + rnd-1_family-34                                         Unknown                  7    112    (25)     86 *
   528   19.8  3.3  0.0  scaffold1008|size27405     24452   24572    (2948) + rnd-1_family-34                                         Unknown                  3    127    (10)     87  
  1004    4.7  3.5  6.2  scaffold1008|size27405     24573   24605    (2915) C rnd-1_family-24                                         Unknown               (21)     97      94     81  
   589    8.1  0.0 20.0  scaffold1008|size27405     24606   24713    (2807) + rnd-1_family-27                                         Unknown                  1     90     (9)     88  
   498   12.8  5.0  6.1  scaffold1008|size27405     24698   24797    (2723) + rnd-1_family-27                                         Unknown                  1     99     (0)     89 *
  1004    4.7  3.5  6.2  scaffold1008|size27405     24798   24883    (2637) C rnd-1_family-24                                         Unknown               (25)     93      85     81  
   360   11.4  2.5 27.8  scaffold1008|size27405     24884   25004    (2516) + rnd-1_family-34                                         Unknown                  8    104    (33)     90  
  1004    4.7  3.5  6.2  scaffold1008|size27405     25005   25120    (2400) C rnd-1_family-24                                         Unknown               (34)     84      74     81  
   458    9.6  7.5  1.2  scaffold1008|size27405     25121   25217    (2303) + rnd-1_family-27                                         Unknown                  1    112    (25)     91  
   432    4.6 13.5 10.1  scaffold1008|size27405     25195   25290    (2230) + rnd-1_family-27                                         Unknown                  1     99     (0)     92 *
   764    6.1  0.0  3.0  scaffold1008|size27405     25283   25384    (2136) + rnd-1_family-27                                         Unknown                  1     99     (0)     93  
  1004    4.7  3.5  6.2  scaffold1008|size27405     25385   25744    (1776) C rnd-1_family-24                                         Unknown               (45)     73      40     81  
   328   16.6  6.0 12.7  scaffold1008|size27405     25745   25861    (1659) + rnd-1_family-34                                         Unknown                  3    112    (25)     94  
  1004    4.7  3.5  6.2  scaffold1008|size27405     25862   26048    (1472) C rnd-1_family-24                                         Unknown               (79)     39      22     81  
   888    5.8  0.6  4.6  scaffold1008|size27405     26049   26198    (1322) + rnd-1_family-27                                         Unknown                  1    112    (25)     95  
  1004    4.7  3.5  6.2  scaffold1008|size27405     26199   26379    (1141) C rnd-1_family-24                                         Unknown               (97)     21       4     81  
   580    7.3  0.0 19.8  scaffold1008|size27405     26380   26482    (1038) + rnd-1_family-27                                         Unknown                  1     86    (13)     96  
  1004    4.7  3.5  6.2  scaffold1008|size27405     26483   26543     (977) C rnd-1_family-24                                         Unknown                (0)      3       1     81  
  1786   13.8  5.5  0.8  scaffold1008|size27405     26544   26913     (607) C rnd-5_family-2086                                       Unknown                (0)   1045     679     97  
    48    4.9  0.0  0.0  scaffold1008|size27405     26914   26977     (543) + (GGAGAA)n                                               Simple_repeat            1     64     (0)     98  
   548    4.3  0.0  0.0  scaffold1008|size27405     26979   27047     (473) + rnd-1_family-91                                         Unknown                  1     69     (0)     99  
   372    7.0  0.0  5.3  scaffold1008|size27405     27002   27061     (459) C rnd-5_family-2086                                       Unknown              (367)    678     622    100 *
   606    7.5  5.5  6.7  scaffold1008|size27405     27053   27177     (343) C genome_4_4787                                           DNA                   (49)   1217    1090    101  
  1144   11.4  3.4  0.0  scaffold1008|size27405     27178   27352     (168) + genome_4_17519                                          DNA                      1    181   (205)    102  
   766    9.1  0.0 11.0  scaffold1008|size27405     27360   27520       (0) + genome_4_17519                                          DNA                    234    378     (8)    103  
  3564    5.0  0.2  0.6  scaffold100|size425774       808    1287  (425193) C rnd-4_family-360                                        Unknown             (1625)    643     166    104  
    17   16.4  0.0  0.0  scaffold100|size425774      3977    4010  (422470) + (AAC)n                                                  Simple_repeat            1     34     (0)    105  
    14   15.6  2.6  2.6  scaffold100|size425774      4134    4171  (422309) + (TCGTCG)n                                               Simple_repeat            1     38     (0)    106  
    12   20.4  0.0  0.0  scaffold100|size425774      4172    4200  (422280) + (CGA)n                                                  Simple_repeat            1     29     (0)    107  
  1217   16.1  1.3  1.3  scaffold100|size425774      4234    4459  (422021) C genome_10_18904                                         DNA                  (664)    660     435    108  
    15   15.6  0.0  0.0  scaffold100|size425774      4545    4573  (421907) + (GAC)n                                                  Simple_repeat            1     29     (0)    109  
    31    3.1  0.0  0.0  scaffold100|size425774      5612    5644  (420836) + (GGA)n                                                  Simple_repeat            1     33     (0)    110  
    13   22.7  0.0  0.0  scaffold100|size425774      8529    8564  (417916) + (GTAGTT)n                                               Simple_repeat            1     36     (0)    111  
    26   27.0  0.0  3.5  scaffold100|size425774     10817   10906  (415574) + GA-rich                                                 Low_complexity           1     87     (0)    112  
    25   18.0  0.0  3.5  scaffold100|size425774     12968   13027  (413453) + (GTATG)n                                                Simple_repeat            1     58     (0)    113  
  1374   15.2  1.9  1.9  scaffold100|size425774     13125   13392  (413088) C rnd-1_family-502                                        Unknown                (5)    273       6    114  
   336   19.8  1.0  5.4  scaffold100|size425774     13308   13403  (413077) + rnd-1_family-86                                         Unknown                290    381   (445)    115 *
  1042    3.9  0.0  0.0  scaffold100|size425774     13406   13533  (412947) C rnd-1_family-1156                                       Unknown                (0)    404     277    116  
   273   16.7  0.0  1.9  scaffold100|size425774     13510   13564  (412916) + rnd-1_family-81                                         Unknown                103    156    (40)    117 *
  3435    4.5  0.2  0.7  scaffold100|size425774     13532   13952  (412528) + rnd-1_family-88                                         Unknown                  1    419   (572)    118  
   531   21.3  3.5  2.9  scaffold100|size425774     13957   14125  (412355) C scaffold171|size496807_(dbseq-nr_295)_[397919,403811]   DNA/hAT-hATx         (577)   5316    5147    119  
   362   19.6  7.9  1.6  scaffold100|size425774     14031   14144  (412336) C scaffold14|size2522936_(dbseq-nr_238)_[150087,155942]   LTR                  (630)   5226    5106    120 *
   452    1.9  0.0  0.0  scaffold100|size425774     14123   14174  (412306) + rnd-1_family-710                                        Unknown                  1     52    (65)    121  
  4039    5.2  5.4  0.2  scaffold100|size425774     14183   14704  (411776) + rnd-1_family-156                                        Unknown                 81    629   (331)    122  
  2440   10.3  0.0  1.4  scaffold100|size425774     14705   15067  (411413) + genome_7_200430-9]5                                     Unspecified             16    373     (3)    123  
   643    4.1  2.8  9.8  scaffold100|size425774     15068   15176  (411304) + rnd-1_family-51                                         Unknown                  1    102   (574)    124  
   405   17.9  1.2  0.0  scaffold100|size425774     15169   15252  (411228) C genome_10_6249                                          DNA                  (187)    402     318    125 *
   247   30.4  0.0  1.1  scaffold100|size425774     15185   15277  (411203) C rnd-1_family-58                                         Unknown              (280)    386     295    126 *
  1530    7.2  0.0  0.0  scaffold100|size425774     15253   15447  (411033) + rnd-1_family-51                                         Unknown                 93    287   (389)    127  
   231   20.8  1.9  0.0  scaffold100|size425774     15423   15475  (411005) + rnd-1_family-938                                        Unknown                  1     54    (24)    128 *
   461   20.2  2.8  1.9  scaffold100|size425774     15448   15553  (410927) C genome_10_6249                                          DNA                  (278)    311     205    125  
  3156    5.1  0.2  3.5  scaffold100|size425774     15554   16029  (410451) + rnd-1_family-51                                         Unknown                288    973    (36)    129 *
  4186   13.9  1.9  3.2  scaffold100|size425774     16028   16877  (409603) + rnd-1_family-1078                                       Unknown                  1    708     (0)    130  
   179    0.0  0.0  0.0  scaffold100|size425774     16878   17029  (409451) + (GA)n                                                   Simple_repeat            1    152     (0)    131  
  3163   17.9  6.7  5.1  scaffold100|size425774     17030   17342  (409138) + rnd-1_family-1183                                       Unknown                402    744     (5)    130  
   978   14.7  3.3  1.6  scaffold100|size425774     17244   17423  (409057) C rnd-1_family-1291                                       Unknown                (0)    202      20    132 *
  1392   17.1 10.2  0.3  scaffold100|size425774     17404   17697  (408783) C rnd-1_family-1320                                       Unknown                (0)    323       1    133  
  1342   19.3  8.3  0.9  scaffold100|size425774     17430   17742  (408738) + rnd-1_family-1309                                       Unknown                  6    341     (2)    134 *
  3495    7.0  2.2  4.8  scaffold100|size425774     17691   18276  (408204) C rnd-1_family-371                                        Unknown                (4)   1074      21    135  
   480   21.0  7.3  4.8  scaffold100|size425774     18159   18363  (408117) + rnd-1_family-1269                                       Unknown                 34    243    (25)    136 *
  1342    8.8  0.6  0.0  scaffold100|size425774     18399   18580  (407900) + rnd-1_family-1188                                       Unknown                  1    183   (558)    137 *
  2937    6.5  9.4  0.6  scaffold100|size425774     18578   19053  (407427) + rnd-1_family-1240                                       Unknown                  1    741     (0)    137  
  2776   12.1  2.6  9.8  scaffold100|size425774     18931   19506  (406974) C rnd-1_family-371                                        Unknown              (539)    539       2    138 *
    47    2.0  0.0  2.0  scaffold100|size425774     19507   19558  (406922) + (AAAGATGA)n                                             Simple_repeat            1     51     (0)    139  
  2770    6.2  0.0  0.3  scaffold100|size425774     19733   20073  (406407) C rnd-1_family-1309                                       Unknown                (0)    343       4    140  
   785   14.9  5.2 10.3  scaffold100|size425774     20078   20271  (406209) + rnd-1_family-1291                                       Unknown                 18    202     (0)    141 *
  5433   10.7  3.8  0.1  scaffold100|size425774     20169   21325  (405155) C rnd-1_family-1183                                       Unknown               (12)    737       1    142  
  1932   11.7  7.2  0.6  scaffold100|size425774     21038   21624  (404856) + rnd-5_family-544                                        Unknown                  1    397     (7)    143 *
  4538   11.1  5.8  1.1  scaffold100|size425774     21658   22768  (403712) C rnd-1_family-1240                                       Unknown                (1)    752       1    144  
  2603    7.3  2.3  1.0  scaffold100|size425774     22873   23261  (403219) + rnd-1_family-1343                                       Unknown                  1    394     (0)    145  
   348   25.2  5.3  6.5  scaffold100|size425774     23349   23518  (402962) + rnd-1_family-156                                        Unknown                420    587   (373)    146  
  1091   17.6  1.0  0.0  scaffold100|size425774     24185   24383  (402097) C genome_1_5829                                           DNA                  (350)    201       1    147  
   300   21.0  0.0  0.0  scaffold100|size425774     27065   27126  (399354) C rnd-5_family-616                                        Unknown               (14)     62       1    148  
   337   18.7  0.0  8.6  scaffold100|size425774     27205   27292  (399188) + rnd-1_family-81                                         Unknown                112    192     (4)    149 *
  1430   12.8  0.5  2.7  scaffold100|size425774     27218   27441  (399039) C rnd-1_family-26                                         Unknown                (0)    324     106    150  
   318   23.9  6.7  1.6  scaffold100|size425774     27450   27568  (398912) C rnd-5_family-1320                                       Unknown                (0)    677     553    151  
   272   10.2  1.9  8.0  scaffold100|size425774     27682   27745  (398735) C genome_2_13625                                          DNA                    (9)    496     447    152 *
   478   21.8  4.0  2.4  scaffold100|size425774     27714   27872  (398608) C genome_2_13625                                          DNA                    (9)    496     360    152  
  1738   10.5  0.4  2.0  scaffold100|size425774     27899   28151  (398329) C rnd-1_family-301                                        Unknown               (30)    249       1    153  
  1703   13.4  0.4  0.0  scaffold100|size425774     27927   28202  (398278) + rnd-1_family-399                                        Unknown                  3    279    (39)    154 *
   497    8.2  0.0  0.0  scaffold100|size425774     28207   28267  (398213) + rnd-4_family-98                                         DNA/hAT-Tag1          1795   1855  (3380)    155 *
  3416    2.3  0.0  0.0  scaffold100|size425774     28265   28658  (397822) + rnd-1_family-628                                        Unknown                653   1046     (0)    156  
  1312   14.1  0.4  4.8  scaffold100|size425774     28659   28896  (397584) C genome_2_13625                                          DNA                  (277)    228       1    152  
   365   16.4  1.5  0.0  scaffold100|size425774     28897   28963  (397517) C rnd-5_family-1320                                       Unknown              (236)    441     374    151  
  1387   12.1  6.0  0.0  scaffold100|size425774     28999   29213  (397267) C genome_8_12029                                          DNA                   (64)    228       1    157  
   755   27.6 11.4  4.9  scaffold100|size425774     29323   30249  (396231) + rnd-1_family-754                                        Unknown                 96    932   (463)    158  
 21295    9.4  1.4  0.8  scaffold100|size425774     30277   35633  (390847) C scaffold109|size879770_(dbseq-nr_434)_[671882,678321]   LTR/Gypsy              (2)   6438    3389    159  
  6724   17.4  2.2  0.2  scaffold100|size425774     35636   36795  (389685) C scaffold267|size214906_(dbseq-nr_44)_[101401,107772]    LTR/Gypsy           (4502)   1870     688    160  
  2231   17.8 12.7  2.0  scaffold100|size425774     36791   37334  (389146) C scaffold174|size478105_(dbseq-nr_126)_[352692,359006]   LTR/Gypsy           (5714)    601       1    161 *
   368   31.0  5.6  6.2  scaffold100|size425774     37347   37542  (388938) + rnd-1_family-482                                        Unknown                752    946  (2662)    162  
  1991   26.9  5.6  3.4  scaffold100|size425774     37590   38671  (387809) + rnd-1_family-482                                        Unknown               1018   2122  (1486)    162  
  1162   27.1  3.3  3.0  scaffold100|size425774     38924   39554  (386926) + rnd-1_family-482                                        Unknown               2374   3006   (602)    162  
   935   28.6  9.4  3.9  scaffold100|size425774     39196   40033  (386447) C rnd-1_family-738                                        Unknown                (0)   1191     309    163 *
  2514   25.0  0.0  0.5  scaffold100|size425774     40689   41334  (385146) + rnd-5_family-1257                                       Unknown               1673   2315     (0)    164  
  1019   17.0  0.5  0.5  scaffold100|size425774     41342   41530  (384950) + rnd-1_family-1355                                       Unknown                  2    190    (97)    165  
   718   24.8  3.5  4.8  scaffold100|size425774     41573   41885  (384595) + rnd-4_family-918                                        Unknown                 37    345  (1078)    166  
  1439   22.1  3.6  4.8  scaffold100|size425774     41920   42357  (384123) + rnd-4_family-918                                        Unknown                492    924   (499)    166  
  1102   26.9  1.5  2.1  scaffold100|size425774     42501   42838  (383642) + rnd-4_family-918                                        Unknown               1088   1423     (0)    166  
   485   22.9  3.3  1.6  scaffold100|size425774     42831   42950  (383530) C rnd-5_family-1320                                       Unknown              (374)    303     182    167 *
   441   17.2  2.3  1.1  scaffold100|size425774     43043   43130  (383350) + rnd-1_family-1358                                       Unknown                  1     89     (4)    168  
   374   15.2  0.0  0.0  scaffold100|size425774     43248   43313  (383167) C rnd-5_family-3908                                       Unknown              (106)     66       1    169 *
   623   24.6  3.5  0.5  scaffold100|size425774     43313   43512  (382968) C genome_7_5391                                           DNA                  (376)    206       1    170  
   347   15.8  0.0  0.0  scaffold100|size425774     43575   43631  (382849) + rnd-4_family-28                                         Unknown                 22     78  (1890)    171  
   591   19.7  0.7  0.7  scaffold100|size425774     43764   43906  (382574) + rnd-1_family-128                                        Unknown                 71    213    (25)    172  
   296   23.6  7.6  6.8  scaffold100|size425774     43917   44048  (382432) C genome_11_20665                                         DNA                    (0)   1304    1172    173  
   410   25.8  1.7  0.0  scaffold100|size425774     44318   44437  (382043) + rnd-1_family-866                                        Unknown                224    345     (1)    174  
   610   27.1  3.4  0.8  scaffold100|size425774     44583   44820  (381660) + rnd-1_family-336                                        Unknown                 15    258     (1)    175  
   579   27.9  1.3  0.9  scaffold100|size425774     45120   45343  (381137) + rnd-1_family-354                                        Unknown                237    461    (97)    176  
   621   22.3  4.6  5.1  scaffold100|size425774     45870   46086  (380394) C rnd-1_family-667                                        Unknown               (95)    672     457    177  
   186    5.3  0.0  0.0  scaffold100|size425774     46119   46352  (380128) + (AGA)n                                                  Simple_repeat            1    234     (0)    178  
   425   22.8  1.0  2.0  scaffold100|size425774     46353   46455  (380025) + rnd-5_family-1745                                       Unknown               7634   7735   (478)    179  
    18    8.3  5.0  2.4  scaffold100|size425774     52243   52282  (374198) + (GCACAT)n                                               Simple_repeat            1     41     (0)    180  
  2421   21.0 10.3  2.9  scaffold100|size425774     52816   53757  (372723) + rnd-5_family-1745                                       Unknown               7206   8213     (0)    181  
   246   12.9  0.9  3.0  scaffold100|size425774     53765   54208  (372272) + GA-rich                                                 Low_complexity           1    435     (0)    182  
  1719    2.5  3.3  3.1  scaffold100|size425774     54209   56473  (370007) + (GAGGAAGAA)n                                            Simple_repeat            1   2268     (0)    183  
  1707   13.3  0.4  0.7  scaffold100|size425774     56610   56882  (369598) + rnd-5_family-295                                        LTR/Copia               18    289   (670)    184  
   314   28.2  9.3  0.7  scaffold100|size425774     56879   57017  (369463) + scaffold119|size395038_(dbseq-nr_535)_[319679,324762]   LTR/Copia              331    481  (4603)    185 *
  4499    9.1  4.1  0.3  scaffold100|size425774     57451   58090  (368390) + rnd-5_family-295                                        LTR/Copia              286    949    (10)    186  
  2880   12.7  0.7  1.8  scaffold100|size425774     61766   62214  (364266) + rnd-1_family-1336                                       Unknown                  4    447     (0)    187  
   291   29.2  4.7  4.0  scaffold100|size425774     63051   63200  (363280) C rnd-1_family-672                                        Unknown             (1135)    764     614    188  
   255   28.6  2.2  1.5  scaffold100|size425774     63982   64116  (362364) + rnd-1_family-801                                        Unknown                419    554   (841)    189  
   495   30.1  7.5  3.3  scaffold100|size425774     64153   64589  (361891) + rnd-1_family-482                                        Unknown                 81    535  (3073)    190  
   314   16.7  1.7  0.0  scaffold100|size425774     64720   64779  (361701) + rnd-1_family-81                                         Unknown                109    169    (27)    191  
   101    1.1  0.0  0.0  scaffold100|size425774     64789   64881  (361599) + (GAAA)n                                                 Simple_repeat            1     93     (0)    192  
   246   27.7  0.0  0.0  scaffold100|size425774     64920   64984  (361496) C rnd-1_family-52                                         Unknown                (0)    187     123    193  
   162    4.7  0.0  0.0  scaffold100|size425774     65006   65181  (361299) + (AGT)n                                                  Simple_repeat            1    176     (0)    194  
   649    2.8  1.0  1.3  scaffold100|size425774     66094   66796  (359684) + (AGAAGGAGG)n                                            Simple_repeat            1    701     (0)    195  
  2468   14.2  0.7  0.5  scaffold100|size425774     66826   67236  (359244) + genome_2_20801                                          DNA                      1    412    (11)    196  
  1802   15.2  0.0  1.0  scaffold100|size425774     67245   67544  (358936) C genome_2_20801                                          DNA                  (100)    323      27    197  
  2083   18.7  4.1  1.6  scaffold100|size425774     67572   68012  (358468) C genome_7_3728                                           DNA                    (0)    452       1    198  
   563   15.4  1.5  7.9  scaffold100|size425774     68260   68393  (358087) C scaffold133|size826974_(dbseq-nr_519)_[800995,807399]   LTR/Gypsy              (0)   6405    6280    199  
   306   12.5  0.0  0.0  scaffold100|size425774     68353   68400  (358080) + rnd-1_family-928                                        Unknown                  4     51    (36)    200 *
   533   10.6  1.2  1.2  scaffold100|size425774     68394   68479  (358001) + rnd-1_family-928                                        Unknown                  1     86     (1)    201  
 22186   12.2  3.1  0.3  scaffold100|size425774     68480   72343  (354137) C scaffold133|size826974_(dbseq-nr_519)_[800995,807399]   LTR/Gypsy            (168)   6237    2269    199  
  8710   11.3  4.0  0.1  scaffold100|size425774     72343   73610  (352870) C scaffold133|size826974_(dbseq-nr_519)_[800995,807399]   LTR/Gypsy           (3953)   2452    1136    202 *
  4288   13.9  5.2  1.5  scaffold100|size425774     73611   74361  (352119) C scaffold133|size826974_(dbseq-nr_519)_[800995,807399]   LTR/Gypsy           (5381)   1024     247    202  
   447    9.5 13.5  0.0  scaffold100|size425774     74362   74435  (352045) + rnd-1_family-928                                        Unknown                  1     84     (3)    203  
   881   19.2  2.0  0.5  scaffold100|size425774     74438   74636  (351844) + scaffold106|size273814_(dbseq-nr_642)_[52563,59017]     LTR/Gypsy              215    416  (6039)    204  
   683   27.1  4.1  3.4  scaffold100|size425774     74956   75245  (351235) + genome_8_12029                                          DNA                      1    292     (0)    205  
   337   30.1  4.9 10.6  scaffold100|size425774     76391   76432  (350048) C rnd-1_family-287                                        Unknown              (104)    468     394    206  
   354   25.1  5.8  8.5  scaffold100|size425774     76433   76637  (349843) + rnd-1_family-203                                        Unknown                458    657    (33)    207  
   337   30.1  4.9 10.6  scaffold100|size425774     76638   76818  (349662) C rnd-1_family-287                                        Unknown              (104)    393      63    206  
  7415   27.7  2.6  3.2  scaffold100|size425774     77525   81260  (345220) + rnd-4_family-290                                        LINE/Ambal             218   3932   (268)    208  
   808   13.3  4.1  4.1  scaffold100|size425774     81362   81533  (344947) C rnd-1_family-546                                        Unknown                (4)    173       2    209  
    13    5.3  0.0  0.0  scaffold100|size425774     82205   82224  (344256) + (GAC)n                                                  Simple_repeat            1     20     (0)    210  
    12   24.1  0.0  0.0  scaffold100|size425774     82664   82697  (343783) + GA-rich                                                 Low_complexity           1     34     (0)    211  
   445   15.6  3.0  3.0  scaffold100|size425774     84880   84978  (341502) + genome_11_9683                                          DNA                      1     99   (357)    212  
   253   13.5  7.7  0.0  scaffold100|size425774     84979   85030  (341450) + rnd-5_family-2472                                       Unknown                  2     57    (20)    213  
  2144   21.0  3.3  2.5  scaffold100|size425774     85066   85775  (340705) C rnd-1_family-939                                        Unknown                (2)   1069       1    214  
  1872   17.1  0.8  0.8  scaffold100|size425774     86525   86907  (339573) + rnd-1_family-607                                        Unknown                  3    385   (707)    215 *
  2885   16.4  2.5  1.2  scaffold100|size425774     86673   86906  (339574) C rnd-1_family-671                                        Unknown              (440)    631     377    214  
  1766   23.3  4.7  4.3  scaffold100|size425774     86907   87526  (338954) + rnd-1_family-607                                        Unknown                461   1082    (10)    216  
  2885   16.4  2.5  1.2  scaffold100|size425774     87527   87868  (338612) C rnd-1_family-671                                        Unknown              (440)    376       1    214  
   863   24.6  2.4  6.8  scaffold100|size425774     88261   88600  (337880) + genome_11_9683                                          DNA                    130    455     (1)    217  
   252    9.8 13.7  0.0  scaffold100|size425774     88756   88806  (337674) + scaffold9|size952703_(dbseq-nr_94)_[283613,290091]      LTR/Gypsy              182    239  (6240)    218  
   466    3.2  3.2  0.0  scaffold100|size425774     89082   89143  (337337) C rnd-1_family-26                                         Unknown              (260)     64       1    219  
   368    9.6  4.0  4.0  scaffold100|size425774     89144   89157  (337323) + rnd-2_family-88                                         Unknown                857    932    (77)    220  
 13975    5.7  3.5  1.5  scaffold100|size425774     92002   94139  (332341) + rnd-1_family-263                                        Unknown                  1   2268     (0)    221  
   406   20.4  0.0  1.1  scaffold100|size425774     94094   94182  (332298) C genome_2_5130                                           DNA                  (147)    418     331    222 *
   437    9.7  0.0 16.5  scaffold100|size425774     94203   94301  (332179) C rnd-1_family-338                                        Unknown                (2)    368     284    223  
  3078   16.5  1.9  0.9  scaffold100|size425774     94302   94870  (331610) + rnd-1_family-333                                        Unknown                  1    575     (0)    224  
  2212   17.4  1.9  2.3  scaffold100|size425774     95872   96347  (330133) + rnd-1_family-463                                        Unknown                  1    474     (0)    225  
   615   15.5  2.7  0.9  scaffold100|size425774     96345   96455  (330025) C rnd-1_family-459                                        Unknown                (8)    404     292    226 *
   799   13.3  3.7  0.7  scaffold100|size425774     96448   96583  (329897) + rnd-5_family-788                                        Unknown                467    606     (0)    227  
  2960   20.7  2.6  2.0  scaffold100|size425774     96606   97407  (329073) C rnd-1_family-692                                        Unknown                (0)    963     157    228  
  5464   23.6  5.1  2.1  scaffold100|size425774     97465   99255  (327225) + rnd-5_family-505                                        Unknown                 17   1861     (0)    229  
  1172    8.0  0.0  7.3  scaffold100|size425774     99370   99559  (326921) + genome_11_12231                                         DNA                      1    177   (260)    230 *
  5334    9.5  3.0 10.0  scaffold100|size425774     99556  100562  (325918) C rnd-2_family-88                                         Unknown               (36)    973      31    231  
  4206    5.1  0.9  1.7  scaffold100|size425774    100586  101133  (325347) C rnd-1_family-35                                         Unknown                (0)    537       1    232  
   243   16.3  0.0  2.0  scaffold100|size425774    101124  101159  (325321) + genome_2_12470                                          DNA                    171    205   (253)    233 *
  2671    6.2  6.5  0.0  scaffold100|size425774    101160  101513  (324967) + genome_6_2456                                           DNA                      1    377     (0)    234  
   232   24.6  1.4  0.0  scaffold100|size425774    101517  101585  (324895) + genome_5_4290                                           DNA                      1     70   (388)    235  
  4885    7.2  0.4  0.4  scaffold100|size425774    101912  102599  (323881) C rnd-1_family-988                                        Unknown                (0)    900     140    236  
  4431    8.2  5.5  0.3  scaffold100|size425774    102609  103243  (323237) C genome_11_13808                                         LTR/ERV1               (0)    668       1    237  
  2178   21.2  3.5  4.0  scaffold100|size425774    103250  103935  (322545) C rnd-1_family-716                                        DNA/TcMar-Sagan      (216)   2258    1576    238  
  2107   20.5  1.9  2.5  scaffold100|size425774    103940  104514  (321966) C rnd-1_family-661                                        DNA/TcMar-Sagan      (728)   1254     683    239  
  1530   24.4  6.2  6.2  scaffold100|size425774    104610  105409  (321071) C rnd-1_family-728                                        Unknown              (293)   1715     916    240  
   317   26.3  7.4  7.4  scaffold100|size425774    105755  105996  (320484) C rnd-1_family-728                                        Unknown             (1441)    567     326    240  
   661   26.1  2.0  2.5  scaffold100|size425774    106093  106336  (320144) + genome_5_4290                                           DNA                    216    458     (0)    241  
   232   11.4  0.0  0.0  scaffold100|size425774    106337  106371  (320109) + genome_11_12231                                         DNA                    206    240   (197)    242  
  1486   25.3  5.7  5.5  scaffold100|size425774    106373  106967  (319513) + genome_7_21013                                          DNA                    270    865   (584)    243  
   823    7.1  0.0  0.9  scaffold100|size425774    107013  107125  (319355) + genome_11_12231                                         DNA                    236    347    (90)    244  
  5054    3.1  2.0  0.0  scaffold100|size425774    107129  107731  (318749) C genome_1_17731                                          DNA                    (0)    615       1    245  
   322    7.3  0.0  0.0  scaffold100|size425774    107780  107820  (318660) + genome_11_12231                                         DNA                    397    437     (0)    246  
  1275   25.1  5.2  1.2  scaffold100|size425774    107821  108227  (318253) + rnd-1_family-633                                        Unknown                  2    424  (2794)    247 *
 20835   19.1  1.8  1.5  scaffold100|size425774    107963  112077  (314403) C rnd-1_family-626                                        Unknown                (1)   4180      54    248  
   708    9.3  0.9  0.0  scaffold100|size425774    112073  112180  (314300) C genome_8_1002                                           DNA                   (15)    351     243    249 *
   631   16.4  0.0  3.5  scaffold100|size425774    112175  112294  (314186) C genome_2_13115                                          DNA                  (335)    280     165    250 *
  2067   14.0  6.7  5.0  scaffold100|size425774    112298  112688  (313792) + genome_9_6702                                           DNA                      1    397   (297)    251  
   323   15.5  4.2  5.2  scaffold100|size425774    112779  112890  (313590) C rnd-5_family-2311                                       Unknown               (41)    375     211    252 *
 11440   15.2  2.0  0.9  scaffold100|size425774    112834  112845  (313635) + scaffold210|size504517_(dbseq-nr_77)_[279511,285866]    LTR/Gypsy              243    255  (6229)    253  
   440   28.3  7.5  7.5  scaffold100|size425774    112846  113097  (313383) + scaffold72|size891351_(dbseq-nr_47)_[198322,203627]     LTR                    187    438  (4868)    254  
 11440   15.2  2.0  0.9  scaffold100|size425774    113098  114698  (311782) + scaffold210|size504517_(dbseq-nr_77)_[279511,285866]    LTR/Gypsy              256   2122  (4362)    253  
  2785    9.8  0.3  0.3  scaffold100|size425774    114699  115086  (311394) + genome_11_9937                                          DNA                      1    388     (0)    255  
  1722   14.4  0.7  0.0  scaffold100|size425774    115089  115372  (311108) + scaffold64|size1002091_(dbseq-nr_604)_[196390,202831]   LTR/Gypsy             2133   2418  (4024)    256  
  3369    3.8  0.0  1.5  scaffold100|size425774    115373  115774  (310706) + scaffold171|size496807_(dbseq-nr_295)_[215868,222163]   LTR/Gypsy                1    396  (5900)    257  
 10588    8.4  2.9  0.2  scaffold100|size425774    115775  117198  (309282) + scaffold64|size1002091_(dbseq-nr_604)_[196390,202831]   LTR/Gypsy             2414   3875  (2567)    256  
  8354   12.4  3.8  2.2  scaffold100|size425774    117190  118623  (307857) + scaffold210|size504517_(dbseq-nr_77)_[279511,285866]    LTR/Gypsy             4866   6192   (164)    258 *
   699    6.8  0.0  0.0  scaffold100|size425774    118664  118751  (307729) + genome_2_112380-9]2                                     Unspecified            351    438   (234)    259  
   747   12.4  2.5  0.0  scaffold100|size425774    118752  118872  (307608) + genome_2_112380-9]2                                     Unspecified            549    672     (0)    259  
   594    6.8  1.1  1.1  scaffold100|size425774    118871  118959  (307521) + rnd-1_family-391                                        Unknown                  4     92    (97)    260 *
  2619   19.4  2.4  7.4  scaffold100|size425774    118963  119640  (306840) C genome_7_21013                                          DNA                  (536)    913     268    261  
   876   18.4  5.0  1.6  scaffold100|size425774    119638  119819  (306661) C rnd-4_family-1649                                       Unknown              (515)    188       1    262 *
   451    5.9 13.2  0.0  scaffold100|size425774    119819  119886  (306594) + genome_2_13115                                          DNA                    539    615     (0)    263 *
   462   14.0  0.0 11.7  scaffold100|size425774    121318  121422  (305058) C rnd-1_family-734                                        Unknown                (3)    633     540    264 *
   485    6.0  2.1  3.9  scaffold100|size425774    121420  121524  (304956) C rnd-1_family-91                                         Unknown                (0)     69       1    265  
   291   28.7  0.6  3.6  scaffold100|size425774    121656  121825  (304655) + rnd-1_family-85                                         Unknown                 48    212    (29)    266 *
  4436    6.0  1.0  4.9  scaffold100|size425774    121674  122406  (304074) C rnd-1_family-35                                         Unknown               (83)    926       1    267  
   653   24.1 10.0  8.8  scaffold100|size425774    122251  122263  (304217) + rnd-4_family-169                                        RC/Helitron             92    115  (8138)    268 *
   656   20.2 12.9  3.2  scaffold100|size425774    122264  122519  (303961) + rnd-1_family-67                                         Unknown                  1    280   (263)    269  
   653   24.1 10.0  8.8  scaffold100|size425774    122520  122781  (303699) + rnd-4_family-169                                        RC/Helitron            116    628  (7625)    268  
   314   27.0  5.5 13.3  scaffold100|size425774    122532  122873  (303607) C rnd-1_family-63                                         Unknown                (5)    387      13    270 *
  1493   17.8  4.3  3.7  scaffold100|size425774    122862  123234  (303246) C rnd-1_family-182                                        Unknown              (145)    427      53    271  
   722   22.4  0.3  0.2  scaffold100|size425774    123048  123269  (303211) + rnd-1_family-159                                        RC/Helitron            186    368  (3583)    268 *
  7286   16.3  4.1  0.5  scaffold100|size425774    123269  124816  (301664) C scaffold89|size764991_(dbseq-nr_709)_[199030,205017]    LTR/Copia           (4341)   1647       1    272  
  3098   11.8  2.2  1.0  scaffold100|size425774    124817  125603  (300877) + scaffold170|size558746_(dbseq-nr_246)_[277812,288266]   LTR/Gypsy             3789   4628  (5827)    273 *
 12484   14.6  1.7  5.1  scaffold100|size425774    125602  127919  (298561) C scaffold312|size187761_(dbseq-nr_665)_[13588,18807]     LTR                 (1214)   4006    1765    274  
   259   25.7  0.0  0.0  scaffold100|size425774    127895  127964  (298516) C scaffold312|size187761_(dbseq-nr_665)_[13588,18807]     LTR                 (3385)   1835    1766    274 *
   448   21.4  2.2  0.0  scaffold100|size425774    127939  128027  (298453) C scaffold312|size187761_(dbseq-nr_665)_[13588,18807]     LTR                 (3383)   1837    1747    274  
 11761   10.9  2.6  3.7  scaffold100|size425774    128219  130074  (296406) C scaffold312|size187761_(dbseq-nr_665)_[13588,18807]     LTR                 (3383)   1837       1    275  
  1623   12.5  0.3  0.3  scaffold100|size425774    130137  130429  (296051) C scaffold5|size2025720_(dbseq-nr_679)_[1273151,1286701]  LTR/Gypsy           (6050)   7501    7178    276 *
  9156    5.3  1.7  1.6  scaffold100|size425774    130422  131667  (294813) C rnd-1_family-42                                         Unknown                (9)   1773     594    277  
   557   23.8  6.1  0.0  scaffold100|size425774    131526  131689  (294791) + rnd-1_family-545                                        Unknown                 32    205    (14)    278 *
   914   21.8  3.9  4.5  scaffold100|size425774    131608  131919  (294561) + scaffold3|size1191850_(dbseq-nr_493)_[349346,364513]    LTR/Copia             6902   7211  (7957)    279  
   427   19.0  7.0  5.4  scaffold100|size425774    131920  132047  (294433) + scaffold3|size1191850_(dbseq-nr_493)_[349346,364513]    LTR/Copia             7910   8039  (7129)    279  
  1624   21.2  2.0  3.9  scaffold100|size425774    132386  132777  (293703) + scaffold3|size1191850_(dbseq-nr_493)_[349346,364513]    LTR/Copia             8123   8507  (6661)    280 *
  2270    9.7  1.2  3.7  scaffold100|size425774    132632  133042  (293438) + rnd-1_family-47                                         Unknown                590    884     (0)    281 *
  2411    7.2  0.8  4.0  scaffold100|size425774    132778  133177  (293303) C rnd-1_family-42                                         Unknown             (1516)    266       1    282  
   886   11.1  0.0  0.7  scaffold100|size425774    133043  133178  (293302) C scaffold5|size2025720_(dbseq-nr_679)_[1273151,1286701]  LTR/Gypsy          (12991)    560     426    283 *
  1742    8.0  3.3  0.4  scaffold100|size425774    133259  133498  (292982) + genome_9_9153                                           DNA                      4    250   (214)    284  
  3095   14.2  2.0  1.6  scaffold100|size425774    133499  134057  (292423) + scaffold5|size2025720_(dbseq-nr_679)_[1273151,1286701]  LTR/Gypsy              427    987 (12564)    285  
  1914   17.3  1.6  3.1  scaffold100|size425774    133852  134274  (292206) C scaffold3|size1191850_(dbseq-nr_493)_[349346,364513]    LTR/Copia           (6315)   8853    8437    286 *
  1971    8.1  2.2  3.0  scaffold100|size425774    134275  134632  (291848) C rnd-1_family-5                                          Unknown                (0)   1379    1107    287  
   802   22.6  1.9  4.8  scaffold100|size425774    134490  134745  (291735) C scaffold3|size1191850_(dbseq-nr_493)_[349346,364513]    LTR/Copia           (6662)   8506    8258    288 *
  7137    5.5  2.0  1.0  scaffold100|size425774    134745  135707  (290773) C rnd-1_family-5                                          Unknown              (297)   1082     111    289 *
  7318    5.9  3.7  2.3  scaffold100|size425774    135512  136553  (289927) + rnd-1_family-42                                         Unknown                707   1763    (19)    290  
  2209    4.6  0.0  0.0  scaffold100|size425774    136563  136845  (289635) + scaffold5|size2025720_(dbseq-nr_679)_[1273151,1286701]  LTR/Gypsy             7218   7500  (6051)    291  
  1455    9.8  0.0  0.5  scaffold100|size425774    136846  137051  (289429) + genome_9_9153                                           DNA                    243    447    (17)    292  
    21   19.3  0.0  0.0  scaffold100|size425774    141625  141671  (284809) + (ACAAT)n                                                Simple_repeat            1     47     (0)    293  
    15   23.8  0.0  2.2  scaffold100|size425774    144127  144172  (282308) + (ATACC)n                                                Simple_repeat            1     45     (0)    294  
    13    5.2  0.0  0.0  scaffold100|size425774    149829  149848  (276632) + (CGT)n                                                  Simple_repeat            1     20     (0)    295  
    13   15.1  5.1  2.5  scaffold100|size425774    156324  156362  (270118) + GA-rich                                                 Low_complexity           1     40     (0)    296  
   353   24.4 10.1  2.0  scaffold100|size425774    159693  159830  (266650) C scaffold125|size483819_(dbseq-nr_162)_[298572,304928]   LTR/Gypsy           (2773)   3584    3436    297  
  3747   20.9  3.3  0.6  scaffold100|size425774    160759  161675  (264805) + rnd-1_family-245                                        DNA/Ginger             518   1458     (0)    298  
   250   14.3  0.0  4.8  scaffold100|size425774    161833  161876  (264604) C genome_12_10956                                         DNA                  (772)     42       1    299  
   275   15.7  3.9  1.9  scaffold100|size425774    162041  162092  (264388) + rnd-4_family-237                                        Unknown                 27     79   (199)    300 *
   429   16.1  7.5  6.5  scaffold100|size425774    162050  162155  (264325) C genome_11_172910-9]15                                   Unspecified            (0)    546     440    301  
  1541    5.0  0.0  0.0  scaffold100|size425774    163189  163370  (263110) + rnd-1_family-68                                         Unknown                  1    182     (0)    302 *
  2280    9.7  8.7  0.8  scaffold100|size425774    163281  163748  (262732) C rnd-5_family-2086                                       Unknown                (0)   1045     679    303  
   321   19.3  5.4 10.0  scaffold100|size425774    163605  163771  (262709) C rnd-4_family-169                                        RC/Helitron         (8009)    244      85    304 *
    50   12.4  0.0  0.0  scaffold100|size425774    163772  163851  (262629) + (GAA)n                                                  Simple_repeat            1     80     (0)    305  
   567    2.9  0.0  0.0  scaffold100|size425774    163852  163920  (262560) + rnd-1_family-91                                         Unknown                  1     69     (0)    306  
   527    7.7 15.6  4.7  scaffold100|size425774    163875  163970  (262510) C rnd-5_family-2086                                       Unknown              (367)    678     573    307 *
  4579    4.2  0.3  5.0  scaffold100|size425774    163920  164522  (261958) + rnd-1_family-30                                         Unknown                  1    576     (1)    308  
  2631   17.9  3.5  5.0  scaffold100|size425774    167567  168201  (258279) C rnd-5_family-3045                                       Unknown                (0)    626       1    309  
   888   25.4  8.0  3.9  scaffold100|size425774    168210  168508  (257972) C genome_2_9627                                           DNA                   (12)    417     107    310  
   308   26.2  1.9  1.9  scaffold100|size425774    168615  168719  (257761) + genome_11_172910-9]15                                   Unspecified            410    514    (32)    311  
   236   15.4  0.0  5.8  scaffold100|size425774    168723  168777  (257703) C rnd-4_family-390                                        Unknown                (6)     59       8    312  
   238   16.7  5.6  0.0  scaffold100|size425774    168954  169007  (257473) C rnd-1_family-83                                         Unknown             (1294)     57       1    313  
    28    0.0  0.0  0.0  scaffold100|size425774    170799  170824  (255656) + (TGC)n                                                  Simple_repeat            1     26     (0)    314  
    17   22.2  3.3  3.3  scaffold100|size425774    171228  171288  (255192) + (TGC)n                                                  Simple_repeat            1     61     (0)    315  
    23   30.3  1.2  1.2  scaffold100|size425774    171667  171752  (254728) + (CCT)n                                                  Simple_repeat            1     86     (0)    316  
  8410    8.9  3.0  3.6  scaffold100|size425774    173872  175167  (251313) C rnd-1_family-369                                        Unknown                (0)   1289       1    317  
   729    6.5  0.0  0.0  scaffold100|size425774    175175  175267  (251213) + rnd-1_family-135                                        Unknown                555    647   (372)    318 *
  3581    4.0  0.0  0.2  scaffold100|size425774    175267  175690  (250790) + rnd-1_family-88                                         Unknown                  1    423   (568)    319  
   349   15.7  0.0 25.5  scaffold100|size425774    175268  175302  (251178) C rnd-1_family-130                                        Unknown                (4)    102       1    320 *
   486   20.0  5.7  2.9  scaffold100|size425774    175691  175879  (250601) C scaffold171|size496807_(dbseq-nr_295)_[326296,332375]   LTR                  (692)   5388    5106    321 *
  5058    6.4  0.5  0.1  scaffold100|size425774    175858  176510  (249970) + rnd-1_family-156                                        Unknown                  1    629   (331)    322  
  2334   11.2  0.8  0.0  scaffold100|size425774    176511  176868  (249612) + genome_7_200430-9]5                                     Unspecified             16    376     (0)    323  
   733    5.3  6.1  1.7  scaffold100|size425774    176851  176964  (249516) + rnd-1_family-156                                        Unknown                610    728   (232)    322 *
   306   18.2  2.2  8.2  scaffold100|size425774    176957  177046  (249434) C genome_10_6249                                          DNA                  (187)    402     318    324 *
  1477    7.2  0.0  2.0  scaffold100|size425774    177047  177246  (249234) + rnd-1_family-156                                        Unknown                719    914    (46)    325  
   251   18.9  1.9  0.0  scaffold100|size425774    177222  177274  (249206) + rnd-1_family-938                                        Unknown                  1     54    (24)    326 *
   409   22.9  1.9  0.0  scaffold100|size425774    177247  177351  (249129) C genome_10_6249                                          DNA                  (278)    311     205    324  
  1052   11.2  3.4  1.5  scaffold100|size425774    177353  177561  (248919) + rnd-1_family-22                                         Unknown                346    529   (322)    327  
   230   16.7  7.1  0.0  scaffold100|size425774    177573  177614  (248866) C genome_10_6249                                          DNA                  (340)    249     205    324  
   649   15.8  3.5  0.0  scaffold100|size425774    177615  177728  (248752) C rnd-1_family-342                                        Unknown                (0)    131      14    328  
   261   12.8  0.0  0.0  scaffold100|size425774    177724  177762  (248718) C genome_10_6249                                          DNA                  (346)    243     205    324 *
  2015   14.3  3.1  0.8  scaffold100|size425774    177765  178124  (248356) + rnd-1_family-69                                         Unknown                  3    370     (0)    329  
   518   14.8  3.9  2.9  scaffold100|size425774    178125  178228  (248252) C rnd-5_family-2086                                       Unknown              (516)    529     425    330  
   450    7.1  0.0  0.0  scaffold100|size425774    178231  178286  (248194) C rnd-5_family-1290                                       Unknown                (0)     56       1    331  
  3394   10.3  0.2  1.4  scaffold100|size425774    178289  179241  (247239) + rnd-1_family-126                                        Unknown                423    925    (32)    332  
   744   14.2  1.0  0.1  scaffold100|size425774    179227  179358  (247122) + rnd-1_family-59                                         Unknown                  1    258   (628)    333 *
  1722   12.6  0.4  0.3  scaffold100|size425774    179364  179659  (246821) + rnd-1_family-126                                        Unknown                420    956     (1)    334  
   226   13.2  0.0  0.0  scaffold100|size425774    179629  179666  (246814) + rnd-5_family-1630                                       Unknown                  1     38  (1991)    335 *
  4169    7.5  0.2  5.2  scaffold100|size425774    179681  180288  (246192) C rnd-1_family-237                                        Unknown                (0)    579       1    336  
  1715   29.4  4.3  7.8  scaffold100|size425774    180197  180292  (246188) + rnd-5_family-4415                                       Unknown                112   1146   (989)    337 *
  2125   23.1  0.7  2.8  scaffold100|size425774    180293  180848  (245632) C rnd-1_family-287                                        Unknown               (27)    545       1    338 *
  2463   20.0  0.8  3.7  scaffold100|size425774    180444  181385  (245095) C rnd-1_family-287                                        Unknown                (1)    571       2    339  
  1715   29.4  4.3  7.8  scaffold100|size425774    181386  181401  (245079) + rnd-5_family-4415                                       Unknown               1147   1342   (793)    337  
   396    7.3  8.3  5.4  scaffold100|size425774    181402  181473  (245007) C rnd-1_family-580                                        Unknown               (91)    248     175    340  
   316    8.9  0.0  0.0  scaffold100|size425774    181474  181515  (244965) + rnd-1_family-561                                        Unknown                 78    119    (54)    341  
  3001    6.9  0.3  0.3  scaffold100|size425774    181516  181894  (244586) + genome_12_21001                                         DNA                      1    379     (0)    342  
   604    4.0  0.0  0.0  scaffold100|size425774    181895  181967  (244513) C rnd-1_family-580                                        Unknown              (266)     73       1    340 *
   932   19.5  3.8 11.6  scaffold100|size425774    181916  182071  (244409) + rnd-5_family-4415                                       Unknown               1832   2123    (12)    343 *
  1042   12.9  0.0  0.0  scaffold100|size425774    181935  182089  (244391) C rnd-1_family-635                                        Unknown                (0)    155       1    344  
   968    8.0  3.2  4.5  scaffold100|size425774    182072  182229  (244251) C rnd-1_family-239                                        Unknown             (2069)    157       2    345 *
  1281    9.9  0.6  0.6  scaffold100|size425774    182234  182416  (244064) + rnd-1_family-83                                         Unknown                199    381   (970)    346 *
  5973   11.8 11.4  0.7  scaffold100|size425774    182409  183481  (242999) C rnd-1_family-350                                        Unknown              (134)   1439     253    347  
  3512   14.3  4.1  1.8  scaffold100|size425774    183437  184136  (242344) + rnd-1_family-58                                         Unknown                  9    666     (0)    348 *
   361   18.2  0.0  5.2  scaffold100|size425774    184153  184233  (242247) C genome_12_19122                                         DNA                    (0)    279     203    349  
   845   29.3  1.0  5.4  scaffold100|size425774    184238  184720  (241760) C genome_7_7989                                           DNA                    (7)    570      79    350  
   870   21.7  0.0  0.0  scaffold100|size425774    184731  184896  (241584) C genome_12_19122                                         DNA                  (105)    174       9    349  
  2794    7.8  0.0  7.0  scaffold100|size425774    184996  185408  (241072) + genome_3_19411                                          DNA                      7    392     (0)    351  
 19788    6.8  0.9  0.6  scaffold100|size425774    185456  188857  (237623) C rnd-1_family-298                                        Unknown                (0)   3062     401    352  
 13256    4.8  0.1  0.8  scaffold100|size425774    188858  190479  (236001) + rnd-1_family-806                                        DNA/MuLE-MuDR            1   1610     (0)    353  
  4102    6.1  0.2  0.2  scaffold100|size425774    190480  190547  (235933) C rnd-1_family-1050                                       Unknown              (456)     77      10    354  
   895    7.1  0.0  0.0  scaffold100|size425774    190681  190792  (235688) + rnd-5_family-211                                        Unknown                  1    112   (503)    355 *
  5001   14.0  0.6  0.2  scaffold100|size425774    190792  191593  (234887) + rnd-5_family-6879                                       Unknown               1267   2071     (0)    356  
  3250   30.0  2.5  2.4  scaffold100|size425774    191637  193113  (233367) + scaffold289|size202738_(dbseq-nr_0)_[183003,188995]     LTR/Copia             2082   3559  (2434)    357  
  4712   28.5  3.0  1.8  scaffold100|size425774    193616  195394  (231086) + scaffold12|size593008_(dbseq-nr_293)_[458236,464222]    LTR                   4028   5826   (161)    358  
  1019    9.8  0.6  2.6  scaffold100|size425774    195403  195559  (230921) + rnd-5_family-6879                                       Unknown                  8    161  (1910)    359 *
 14862    6.4  0.4  0.7  scaffold100|size425774    195558  197449  (229031) + scaffold230|size167806_(dbseq-nr_188)_[124304,130861]   LTR/Gypsy             2742   4626  (1932)    360  
 52660    0.5  0.6  0.1  scaffold100|size425774    197450  203406  (223074) + scaffold89|size764991_(dbseq-nr_709)_[199030,205017]    LTR/Copia                1   5988     (0)    361  
 12928    9.0  4.8  2.4  scaffold100|size425774    203407  205296  (221184) + scaffold230|size167806_(dbseq-nr_188)_[124304,130861]   LTR/Gypsy             4620   6553     (5)    360  
 12748   11.2  0.3  0.7  scaffold100|size425774    205296  207095  (219385) C scaffold9|size952703_(dbseq-nr_94)_[283613,290091]      LTR/Gypsy           (1565)   4914    3122    362 *
  5490   12.4  3.2  0.0  scaffold100|size425774    207099  207903  (218577) + scaffold133|size826974_(dbseq-nr_519)_[800995,807399]   LTR/Gypsy             4100   4930  (1475)    363  
  1227    2.5  0.6  8.7  scaffold100|size425774    207896  208069  (218411) C rnd-1_family-260                                        Unknown             (5201)    161       1    364 *
   426   24.8  5.3  0.9  scaffold100|size425774    208084  208214  (218266) C rnd-1_family-57                                         Unknown              (381)    326     209    365 *
  1630    9.6  1.3 12.3  scaffold100|size425774    208122  208419  (218061) + rnd-1_family-95                                         Unknown                 21    289     (0)    366  
  1030    6.3  0.0 18.3  scaffold100|size425774    208267  208460  (218020) C rnd-1_family-92                                         Unknown                (0)    415     252    367 *
  1491   10.2  1.1 13.5  scaffold100|size425774    208484  208766  (217714) + rnd-1_family-95                                         Unknown                 38    289     (0)    368  
   942    8.9  0.5 18.3  scaffold100|size425774    208615  208807  (217673) C rnd-1_family-92                                         Unknown                (0)    415     252    369 *
  1491   10.6  1.1 11.9  scaffold100|size425774    208831  209109  (217371) + rnd-1_family-95                                         Unknown                 38    289     (0)    370  
   964   10.2  0.5 18.3  scaffold100|size425774    208958  209150  (217330) C rnd-1_family-92                                         Unknown                (0)    415     252    371 *
  1650   10.0  0.7 13.6  scaffold100|size425774    209174  209304  (217176) + rnd-1_family-95                                         Unknown                 21    131   (158)    372  
   904   12.4  0.5 17.4  scaffold100|size425774    209305  209499  (216981) C rnd-1_family-92                                         Unknown                (0)    415     249    373  
  1650   10.0  0.7 13.6  scaffold100|size425774    209500  209684  (216796) + rnd-1_family-95                                         Unknown                132    289     (0)    372  
  1025    9.5  0.0 18.3  scaffold100|size425774    209532  209725  (216755) C rnd-1_family-92                                         Unknown                (0)    415     252    374 *
  1649    7.7  0.3 12.7  scaffold100|size425774    209749  210031  (216449) + rnd-1_family-95                                         Unknown                 38    289     (0)    375  
   960    8.5  1.0 17.4  scaffold100|size425774    209879  210078  (216402) C rnd-1_family-92                                         Unknown                (0)    415     244    376 *
  2512    5.0  1.6  8.9  scaffold100|size425774    210096  210468  (216012) C rnd-1_family-92                                         Unknown               (67)    348       1    377  
  4955    4.7  3.1  0.6  scaffold100|size425774    210493  211131  (215349) C rnd-1_family-177                                        LTR/Gypsy              (0)   4743    4089    378 *
  6529   18.6  5.6  1.7  scaffold100|size425774    211131  212461  (214019) C scaffold162|size663301_(dbseq-nr_671)_[176169,182640]   LTR/Gypsy           (4954)   1518     137    379  
   349   16.9  0.0 15.2  scaffold100|size425774    212420  212510  (213970) C rnd-1_family-928                                        Unknown                (5)     82       4    380 *
   278   23.6 13.0  9.8  scaffold100|size425774    212470  212513  (213967) C scaffold57|size959080_(dbseq-nr_623)_[153127,159601]    LTR/Gypsy            (245)   6230    6099    381 *
   685   11.7  0.9  1.8  scaffold100|size425774    212514  212626  (213854) + rnd-4_family-406                                        Unknown                  3    114     (0)    382  
   278   23.6 13.0  9.8  scaffold100|size425774    212627  212638  (213842) C scaffold57|size959080_(dbseq-nr_623)_[153127,159601]    LTR/Gypsy            (245)   6098    6057    381  
   784   28.4  2.8  0.4  scaffold100|size425774    214608  214858  (211622) + rnd-1_family-856                                        DNA/MuLE-MuDR          192    448   (282)    383 *
   902   20.4  0.6  0.6  scaffold100|size425774    214853  215034  (211446) + rnd-1_family-856                                        DNA/MuLE-MuDR          305    486   (244)    384  
  3934    8.3  0.4  0.0  scaffold100|size425774    215447  215964  (210516) C genome_7_10266                                          DNA                    (0)    520       1    385  
   303   18.3  1.2  7.7  scaffold100|size425774    215971  216053  (210427) + genome_9_8046                                           DNA                    241    318   (416)    386  
   260   18.2  0.0  0.0  scaffold100|size425774    216054  216097  (210383) C rnd-5_family-3853                                       Unknown                (0)    354     311    387 *
   376    6.4  0.0  0.0  scaffold100|size425774    216096  216142  (210338) C rnd-1_family-26                                         Unknown                (0)    324     278    388  
   375   18.2  0.0  1.5  scaffold100|size425774    216143  216159  (210321) + rnd-2_family-88                                         Unknown                399    461   (548)    389  
   320   26.1  1.1  0.0  scaffold100|size425774    216206  216293  (210187) + genome_1_22152                                          DNA                    364    452    (13)    390  
    91   22.5 13.0  1.7  scaffold100|size425774    216568  217196  (209284) + (CTCT)n                                                 Simple_repeat            1    699     (0)    391  
   676   17.8  8.8  1.6  scaffold100|size425774    217700  217870  (208610) C rnd-4_family-32                                         Unknown              (271)    183       1    392  
    29    0.0  0.0  0.0  scaffold100|size425774    218116  218142  (208338) + (CTTCTC)n                                               Simple_repeat            1     27     (0)    393  
  1603    8.6 15.9  3.4  scaffold100|size425774    218154  218442  (208038) + rnd-1_family-26                                         Unknown                  1    324     (0)    394  
   986    0.9  0.0  0.0  scaffold100|size425774    222871  222976  (203504) + genome_5_1847                                           DNA                      1    106   (173)    395  
  1608    5.4  0.5  0.0  scaffold100|size425774    222979  223182  (203298) + rnd-1_family-1255                                       Unknown                  1    205   (589)    396  
   736   13.6  2.6 10.3  scaffold100|size425774    223207  223362  (203118) + rnd-1_family-1255                                       Unknown                495    639   (155)    396  
  1167    6.6  0.0  1.3  scaffold100|size425774    223416  223568  (202912) + rnd-1_family-1255                                       Unknown                644    794     (0)    396  
   230   17.5  3.5  0.0  scaffold100|size425774    223538  223594  (202886) C rnd-1_family-1255                                       Unknown              (731)     63       5    397 *
  1552    3.4  0.0  0.0  scaffold100|size425774    223599  223774  (202706) + genome_5_1847                                           DNA                    104    279     (0)    398  
  2321    4.7  0.0  0.0  scaffold100|size425774    223777  224053  (202427) + genome_1_11390                                          DNA                      2    278   (175)    399 *
  2777    7.3  8.6  1.6  scaffold100|size425774    224038  224454  (202026) + rnd-5_family-2461                                       Unknown                193    638     (0)    400  
   855   30.5  1.0  1.8  scaffold100|size425774    224456  224856  (201624) C rnd-1_family-245                                        DNA/Ginger            (44)   1414    1017    401  
   592   21.0  0.9  3.9  scaffold100|size425774    225019  225231  (201249) C rnd-1_family-520                                        DNA/Ginger            (30)    207       1    402  
  2048    4.8  1.9  1.7  scaffold100|size425774    225249  225604  (200876) + rnd-5_family-394                                        Unknown                  1    417     (0)    403  
   560   13.5  3.1  7.3  scaffold100|size425774    225606  225733  (200747) C rnd-1_family-434                                        DNA/Ginger             (0)    321     199    404  
   386   12.5  2.5  1.2  scaffold100|size425774    225787  225867  (200613) C rnd-1_family-434                                        DNA/Ginger           (230)     91      10    404  
   630   24.8  1.4  1.4  scaffold100|size425774    225871  226079  (200401) C rnd-1_family-630                                        DNA/Ginger            (68)    212       4    405  
  1209   23.1  1.3  2.2  scaffold100|size425774    226595  226908  (199572) C rnd-1_family-600                                        Unknown                (7)    794     484    406  
  1751    7.5  0.2  0.6  scaffold100|size425774    226943  227277  (199203) + rnd-5_family-5958                                       Unknown                  1    418     (0)    407  
   257    6.5  0.0  0.0  scaffold100|size425774    227287  227317  (199163) + rnd-1_family-1281                                       Unknown                  1     31    (67)    408  
   671    5.4  0.0  3.3  scaffold100|size425774    227321  227415  (199065) + rnd-1_family-1281                                       Unknown                  7     98     (0)    408  
   518    3.8 24.1  0.0  scaffold100|size425774    227433  227511  (198969) + rnd-1_family-1281                                       Unknown                  1     98     (0)    409  
  1465    6.7  0.0  0.0  scaffold100|size425774    227517  227695  (198785) + genome_1_11390                                          DNA                    275    453     (0)    410  
  3888    7.5  0.4  3.3  scaffold100|size425774    227780  228314  (198166) C genome_7_10266                                          DNA                    (0)    520       1    411  
 15911    6.0  0.3  0.3  scaffold100|size425774    228349  230560  (195920) + rnd-4_family-116                                        Unknown                  1   2213     (0)    412  
  3774   10.0  0.4  0.0  scaffold100|size425774    230949  231466  (195014) C genome_7_10266                                          DNA                    (0)    520       1    413  
   281   13.5  5.8  0.0  scaffold100|size425774    231552  231603  (194877) + rnd-1_family-81                                         Unknown                119    173    (23)    414 *
   316   14.0  1.7  3.5  scaffold100|size425774    231560  231618  (194862) C rnd-1_family-26                                         Unknown                (5)    319     262    415  
   357   25.9  4.9  0.2  scaffold100|size425774    231624  231763  (194717) + genome_7_18053                                          DNA                    273    419     (1)    416  
   529    4.9  0.2  0.5  scaffold100|size425774    232165  232758  (193722) + (TCCTTCTCC)n                                            Simple_repeat            1    592     (0)    417  
 32003    4.8  1.1  1.1  scaffold100|size425774    232759  237770  (188710) C scaffold119|size395038_(dbseq-nr_535)_[319679,324762]   LTR/Copia              (1)   5083       1    418  
   262   10.5  0.0  0.0  scaffold100|size425774    239242  239279  (187201) + genome_5_8084                                           DNA                      5     42   (508)    419  
   603   16.2  0.9  1.9  scaffold100|size425774    239402  239508  (186972) C rnd-1_family-775                                        Unknown                (0)    106       1    420  
   722   20.2  0.0  0.0  scaffold100|size425774    239540  239668  (186812) C rnd-1_family-996                                        Unknown                (0)    131       3    421  
  3737    9.4  2.2  2.4  scaffold100|size425774    239722  240300  (186180) + rnd-4_family-161                                        Unknown                  1    578   (909)    422  
   690   27.5  1.0  0.0  scaffold100|size425774    240347  240546  (185934) + rnd-5_family-294                                        Unknown               3317   3518  (1165)    423  
   431    9.3  0.0  0.0  scaffold100|size425774    241313  241366  (185114) C rnd-1_family-755                                        Unknown               (89)     54       1    424 *
  2660   13.7  5.2  1.5  scaffold100|size425774    241361  241805  (184675) C rnd-1_family-289                                        Unknown             (2334)   1160     700    425  
   501   21.3  4.8  1.7  scaffold100|size425774    241789  241806  (184674) + scaffold9|size952703_(dbseq-nr_94)_[505032,511221]      LTR                   5733   5755   (435)    426 *
  2701   10.1  4.3  0.7  scaffold100|size425774    241807  242224  (184256) + genome_3_21671                                          DNA                      1    433     (1)    427  
  3071   17.8  2.1  2.9  scaffold100|size425774    242226  242846  (183634) C rnd-1_family-289                                        Unknown             (2792)    702      87    425  
  1629   14.8  3.8  6.6  scaffold100|size425774    243375  243783  (182697) C rnd-4_family-807                                        LTR/Gypsy              (0)    615      86    428  
   576   18.2  5.2  3.9  scaffold100|size425774    244307  244460  (182020) C rnd-4_family-807                                        LTR/Gypsy            (446)    169      14    428  
   481   20.6 18.9  2.9  scaffold100|size425774    244329  244508  (181972) + rnd-1_family-165                                        LTR/Gypsy              407    614     (0)    429 *
   921   16.6  0.6  2.4  scaffold100|size425774    244519  244685  (181795) C scaffold170|size558746_(dbseq-nr_246)_[277812,288266]   LTR/Gypsy           (8608)   1847    1684    430  
   773   10.5  0.0  0.0  scaffold100|size425774    244710  244814  (181666) + rnd-1_family-1203                                       Unknown                  1    105     (0)    431  
   943   17.9  3.2  4.7  scaffold100|size425774    244833  245049  (181431) C rnd-5_family-2816                                       Unknown              (263)    214       1    432  
   604   20.0  0.9  2.4  scaffold100|size425774    244987  245150  (181330) + genome_12_1107                                          DNA                    186    285     (2)    433 *
  2555   12.0  7.2  2.5  scaffold100|size425774    247021  247523  (178957) C rnd-1_family-622                                        Unknown                (0)    559      34    434  
  1293   20.4  8.1  2.6  scaffold100|size425774    247482  247915  (178565) + rnd-1_family-742                                        Unknown                421    877    (67)    435 *
  2011   17.6  6.5  3.9  scaffold100|size425774    247530  248186  (178294) C rnd-1_family-865                                        Unknown              (268)    967       1    436  
 49952    6.6  0.4  1.4  scaffold100|size425774    248187  254544  (171936) C scaffold171|size496807_(dbseq-nr_295)_[215868,222163]   LTR/Gypsy              (0)   6296       1    437  
   454   19.4  9.2  1.8  scaffold100|size425774    254549  254700  (171780) + rnd-1_family-287                                        Unknown                410    572     (0)    438  
    76    6.9  6.9  2.2  scaffold100|size425774    254763  254936  (171544) + (TG)n                                                   Simple_repeat            1    182     (0)    439  
   524    6.4  9.0  0.0  scaffold100|size425774    254939  255016  (171464) + rnd-5_family-1030                                       Unknown                  2     86   (226)    440  
   311   22.2  3.0  5.4  scaffold100|size425774    255004  255016  (171464) + rnd-5_family-845                                        Unknown                127    252   (128)    441 *
   594   14.6  0.0  5.5  scaffold100|size425774    255017  255132  (171348) C rnd-1_family-189                                        Unknown              (526)    608     499    442  
  1375    9.4  0.0  1.6  scaffold100|size425774    255139  255331  (171149) + rnd-1_family-741                                        Unknown                  3    192   (122)    443  
  3959    3.1  0.0  0.9  scaffold100|size425774    255332  255793  (170687) + genome_5_4290                                           DNA                      1    458     (0)    444  
   950    2.4  1.6  0.0  scaffold100|size425774    255794  255914  (170566) + rnd-1_family-741                                        Unknown                191    313     (1)    443 *
  4109    3.4  6.3  0.0  scaffold100|size425774    255908  256403  (170077) + rnd-1_family-276                                        Unknown                  1    528  (1277)    445  
  3778   11.9  0.5  4.3  scaffold100|size425774    256404  257009  (169471) + genome_2_13648                                          LTR/Copia                1    584     (0)    446  
  8864    8.0  2.8  2.5  scaffold100|size425774    257010  257769  (168711) + rnd-1_family-276                                        Unknown                529   1291   (514)    445  
  4570    8.6  3.1  0.9  scaffold100|size425774    257770  258441  (168039) C rnd-1_family-341                                        LTR/Copia              (0)    687       1    447  
  2757    4.2  0.9  0.0  scaffold100|size425774    258442  258616  (167864) C rnd-1_family-721                                        Unknown              (161)    178       1    448  
   488    8.1  0.0  4.0  scaffold100|size425774    258614  258690  (167790) C rnd-1_family-1148                                       Unknown               (81)     74       1    449 *
   278    2.8  0.0  0.0  scaffold100|size425774    258690  258725  (167755) + rnd-5_family-1030                                       Unknown                276    311     (1)    450 *
   274   19.3  3.5  1.7  scaffold100|size425774    261761  261813  (164667) C rnd-1_family-734                                        Unknown                (0)    636     583    451  
   286    0.0  0.0  0.0  scaffold100|size425774    261814  261844  (164636) C genome_2_15188                                          DNA                    (0)    386     356    452  
   587    8.8  0.0  2.5  scaffold100|size425774    261846  261927  (164553) + rnd-1_family-355                                        Unknown                  2     81   (194)    453  
  6619   24.5  3.3  4.1  scaffold100|size425774    261934  264606  (161874) + rnd-5_family-176                                        Unknown                  1   2653   (713)    454  
   291   20.2  7.8  1.0  scaffold100|size425774    264770  264859  (161621) + rnd-5_family-176                                        Unknown               2831   2926   (440)    454  
  5389   29.9  2.5  3.3  scaffold100|size425774    265310  268334  (158146) + rnd-5_family-429                                        Unknown               3586   6584   (961)    455  
   900   18.1  2.3  0.9  scaffold100|size425774    268141  268357  (158123) + rnd-1_family-490                                        LTR/Ngaro               13    232     (0)    456 *
   308   25.6  7.9  9.4  scaffold100|size425774    268562  268841  (157639) + rnd-1_family-220                                        Unknown                 42    317   (354)    457  
  1913    6.9  0.0  0.0  scaffold100|size425774    268846  269092  (157388) C rnd-1_family-1189                                       Unknown                (0)    247       1    458  
  7108    2.3  0.3  0.3  scaffold100|size425774    269094  270028  (156452) C rnd-5_family-735                                        Unknown                (0)    935       1    459  
   291   30.9  6.9  2.8  scaffold100|size425774    269938  270110  (156370) + rnd-1_family-758                                        Unknown                487    666     (2)    460 *
   642   27.0  2.2  7.4  scaffold100|size425774    270028  270339  (156141) C genome_5_21030                                          DNA                 (1069)    569     273    461 *
  2134    8.4  0.3  7.4  scaffold100|size425774    270339  270685  (155795) C rnd-1_family-346                                        Unknown                (3)    324       1    462  
  2861    5.9  0.0  1.4  scaffold100|size425774    270689  271047  (155433) C genome_2_15188                                          DNA                   (32)    354       1    452  
   699   21.2  3.9  3.4  scaffold100|size425774    271049  271253  (155227) C rnd-1_family-734                                        Unknown               (47)    589     384    451  
  5602    8.3  3.5  1.7  scaffold100|size425774    271255  272074  (154406) C rnd-5_family-77                                         Unknown                (0)   1526     692    463  
   541    9.9  2.5  0.0  scaffold100|size425774    272075  272148  (154332) C rnd-5_family-77                                         Unknown              (721)    805     730    464  
 40080   12.5  0.3  0.6  scaffold100|size425774    272149  278255  (148225) + scaffold338|size134338_(dbseq-nr_585)_[45646,51733]     LTR/Copia                1   6088     (0)    465  
  5456    7.3  0.4  0.7  scaffold100|size425774    278256  278975  (147505) C rnd-5_family-77                                         Unknown              (790)    736      19    464  
   771   18.2  1.3  1.3  scaffold100|size425774    278982  279131  (147349) + rnd-1_family-197                                        Unknown                 16    165   (231)    466  
   530   22.2  0.0  0.0  scaffold100|size425774    279153  279395  (147085) + rnd-1_family-197                                        Unknown                290    396     (0)    466  
   915    9.1  0.0  5.3  scaffold100|size425774    279396  279534  (146946) C rnd-5_family-76                                         Unknown                (0)    132       1    467  
  2212    7.4  0.3  0.0  scaffold100|size425774    279542  279825  (146655) + genome_7_97590-9]4                                      Unspecified            939   1223     (0)    468  
    15   10.7  3.3  0.0  scaffold100|size425774    282070  282099  (144381) + (TACCA)n                                                Simple_repeat            1     31     (0)    469  
  9643    3.1  1.5  0.0  scaffold100|size425774    282366  283498  (142982) C genome_7_97590-9]4                                      Unspecified            (0)   1223      74    470  
   372   16.8  3.1 11.0  scaffold100|size425774    283552  283678  (142802) + rnd-1_family-53                                         Unknown                 73    190     (3)    471  
   290   21.3  5.4 13.5  scaffold100|size425774    283679  283710  (142770) C rnd-1_family-17                                         Unknown              (364)    162      37    472  
   362    9.3  3.1  0.0  scaffold100|size425774    283720  283788  (142692) + rnd-1_family-117                                        Unknown                  1     69     (0)    473  
   235   18.5  0.0  6.2  scaffold100|size425774    283747  283815  (142665) C rnd-5_family-2086                                       Unknown              (371)    674     610    474 *
  1614   25.3  0.6  3.9  scaffold100|size425774    284290  284766  (141714) C rnd-1_family-1144                                       Unknown                (8)    451       2    475  
  2372    7.7  2.7  0.8  scaffold100|size425774    284795  285175  (141305) + rnd-5_family-2311                                       Unknown                 50    415     (1)    476  
   336   26.4  7.6  2.7  scaffold100|size425774    285189  285293  (141187) C scaffold230|size167806_(dbseq-nr_188)_[124304,130861]   LTR/Gypsy           (6353)    205      96    477  
   361   16.7  0.0  0.0  scaffold100|size425774    285387  285452  (141028) C scaffold230|size167806_(dbseq-nr_188)_[124304,130861]   LTR/Gypsy           (6492)     66       1    477  
   705   18.7  1.3 14.3  scaffold100|size425774    285556  285792  (140688) C rnd-5_family-4415                                       Unknown                (0)   2135    1926    478  
   272   31.8  2.6  4.0  scaffold100|size425774    285596  285824  (140656) + rnd-5_family-921                                        Unknown                 35    260  (1919)    479 *
    19    4.5  0.0  0.0  scaffold100|size425774    285852  285874  (140606) + (G)n                                                    Simple_repeat            1     23     (0)    480  
    16   23.9  1.5  6.5  scaffold100|size425774    285875  285922  (140558) + G-rich                                                  Low_complexity           1     67     (0)    481  
   265   13.9  0.0  0.0  scaffold100|size425774    286200  286242  (140238) C rnd-1_family-1284                                       Unknown               (10)     43       1    482  
 12498    9.7  4.0  0.7  scaffold100|size425774    286414  288911  (137569) + scaffold170|size558746_(dbseq-nr_246)_[277812,288266]   LTR/Gypsy             1685   4626  (5829)    483  
   541   28.0  8.5  6.3  scaffold100|size425774    289023  289411  (137069) C rnd-3_family-180                                        Unknown                (7)    453      57    484  
   401   22.2  4.8  4.0  scaffold100|size425774    289474  289718  (136762) + rnd-1_family-571                                        Unknown                  1     86     (2)    485  
  2718    0.3  2.0  0.4  scaffold100|size425774    289719  292274  (134206) + (GAAGGAGAA)n                                            Simple_repeat            1   2597     (0)    486  
  1278   25.1  0.3  0.0  scaffold100|size425774    292286  292648  (133832) + rnd-1_family-525                                        Unknown                  1    364    (46)    487  
   258   29.0  2.7 19.0  scaffold100|size425774    292820  293002  (133478) C rnd-1_family-243                                        DNA                    (6)   1616    1459    488  
    21   15.7  1.5  8.1  scaffold100|size425774    293019  293084  (133396) + (TGAT)n                                                 Simple_repeat            1     62     (0)    489  
   582   21.5  9.2  7.7  scaffold100|size425774    293200  293492  (132988) C rnd-1_family-225                                        Unknown              (254)   2640    2344    490  
  3619   16.7  1.3  1.8  scaffold100|size425774    293493  294181  (132299) C scaffold16|size1078160_(dbseq-nr_220)_[363944,369920]   LTR/Copia              (0)   5977    5292    491  
   318   31.2  1.9  3.8  scaffold100|size425774    294152  294311  (132169) C rnd-1_family-221                                        Unknown             (2492)   2789    2633    492 *
  1259   16.9  2.0  2.0  scaffold100|size425774    294312  294559  (131921) C rnd-1_family-221                                        Unknown             (3966)   1315    1068    493  
   301   18.8  0.0  0.0  scaffold100|size425774    294554  294601  (131879) C rnd-1_family-794                                        Unknown                (0)     64      17    494 *
   356   31.6  3.4  3.8  scaffold100|size425774    296239  296357  (130123) C rnd-1_family-36                                         Unknown             (1743)   1680    1436    495  
   360   28.3  0.7  0.7  scaffold100|size425774    296358  296495  (129985) C rnd-1_family-1013                                       LTR/Pao              (197)   2035    1898    496  
  9674   11.6  5.7  0.8  scaffold100|size425774    296496  298082  (128398) + scaffold122|size482992_(dbseq-nr_654)_[248621,254518]   LTR/Gypsy                2   1664  (4234)    497  
  2713   15.8 10.3  2.4  scaffold100|size425774    297608  298217  (128263) C scaffold148|size484791_(dbseq-nr_708)_[394079,400011]   LTR                 (1204)   4729    4073    498 *
  6273    5.6  1.6  0.6  scaffold100|size425774    298210  299015  (127465) C scaffold148|size484791_(dbseq-nr_708)_[394079,400011]   LTR                 (4426)   1507     694    499  
  1558   23.9  0.8  0.8  scaffold100|size425774    299024  299398  (127082) C rnd-1_family-1013                                       LTR/Pao              (362)   1870    1496    496  
  1234   29.9  5.6  4.4  scaffold100|size425774    299953  300996  (125484) C rnd-5_family-294                                        Unknown              (253)   4430    3375    500  
  3616    4.2  1.2  0.0  scaffold100|size425774    301182  301611  (124869) + genome_5_18917                                          DNA                      1    435     (0)    501  
  6526   10.0  3.0  0.2  scaffold100|size425774    301648  302587  (123893) + rnd-1_family-167                                        Unknown                  1    966  (3389)    502  
  1053   14.1  1.5  7.7  scaffold100|size425774    302691  302952  (123528) C rnd-5_family-1745                                       Unknown             (1050)   7163    6917    503  
 48388    1.2  0.6  0.1  scaffold100|size425774    302955  312151  (114329) C rnd-1_family-299                                        Unknown                (1)   5475     124    504  
 35758    3.0  0.7  0.5  scaffold100|size425774    312152  316331  (110149) C rnd-1_family-266                                        LTR/Gypsy              (0)   4189       1    505  
 34593    4.4  1.2  0.7  scaffold100|size425774    316332  322652  (103828) + rnd-1_family-526                                        Unknown                895   4034     (0)    506  
  4518    4.1  0.2  0.6  scaffold100|size425774    322425  322967  (103513) C rnd-1_family-186                                        Unknown              (147)   4186    3646    507 *
 32556    2.5  0.6  0.2  scaffold100|size425774    322972  328347   (98133) C rnd-1_family-186                                        Unknown              (693)   3640       1    507  
 25858   17.2  2.1  1.0  scaffold100|size425774    328351  333770   (92710) C rnd-5_family-1745                                       Unknown             (1300)   6913    1434    508  
 13152   17.2  0.1  0.4  scaffold100|size425774    333767  336065   (90415) + rnd-1_family-406                                        Unknown                504   2796     (2)    509 *
  2148   12.4  4.7  0.5  scaffold100|size425774    335798  336161   (90319) C rnd-5_family-1745                                       Unknown              (195)   8018    7640    510 *
   527   23.6  5.4  2.9  scaffold100|size425774    336207  336372   (90108) C rnd-5_family-294                                        Unknown             (1518)   3165    2996    511  
   243   23.4 15.2  0.9  scaffold100|size425774    336546  336644   (89836) + rnd-4_family-2636                                       Unknown                633    745  (3392)    512 *
  1589   24.6  7.6  1.1  scaffold100|size425774    336606  337134   (89346) C rnd-5_family-294                                        Unknown             (1835)   2848    2286    511  
  1080   23.6  2.8  1.9  scaffold100|size425774    337187  337549   (88931) C rnd-5_family-294                                        Unknown             (2407)   2276    1911    511 *
  9213   14.4  4.9  2.2  scaffold100|size425774    337547  339816   (86664) + rnd-1_family-194                                        Unknown                  1   2330   (363)    513  
    15   18.3  1.8  7.4  scaffold100|size425774    339869  339925   (86555) + (ATCTTC)n                                               Simple_repeat            1     54     (0)    514  
    16   30.2  1.1  4.7  scaffold100|size425774    339959  340046   (86434) + (ATCTTC)n                                               Simple_repeat            1     85     (0)    514  
  1457   24.5  7.1  0.7  scaffold100|size425774    340094  340528   (85952) + rnd-1_family-973                                        Unknown                360    822    (11)    515  
   407   29.1  0.4 13.2  scaffold100|size425774    340635  340891   (85589) + rnd-1_family-1086                                       Unknown                 38    265   (492)    516  
  1838   18.5  2.7  2.4  scaffold100|size425774    340900  341309   (85171) C rnd-1_family-262                                        Unknown               (15)    425      15    517 *
  2072   19.2  1.8  0.2  scaffold100|size425774    341307  341693   (84787) + rnd-5_family-4415                                       Unknown               1076   1468   (667)    518 *
  3218    9.8  3.9  2.3  scaffold100|size425774    341687  341992   (84488) + genome_11_43780-9]3                                     Unspecified              1    477   (532)    519  
   365   24.6  2.1 19.2  scaffold100|size425774    341993  342229   (84251) + genome_12_752                                           DNA                    327    529   (339)    520  
  3218    9.8  3.9  2.3  scaffold100|size425774    342230  342565   (83915) + genome_11_43780-9]3                                     Unspecified            478   1005     (4)    519  
  1041   16.7  8.8  0.4  scaffold100|size425774    342564  342803   (83677) + rnd-5_family-4415                                       Unknown               1463   1722   (413)    518 *
  1567   13.7  0.8  0.0  scaffold100|size425774    342781  343028   (83452) + rnd-1_family-828                                        Unknown                  1    250     (0)    521  
   968   15.8 11.6  1.2  scaffold100|size425774    342889  343112   (83368) C rnd-1_family-580                                        Unknown                (0)    339      93    522 *
  1583   18.3  3.1  6.0  scaffold100|size425774    343020  343432   (83048) + rnd-5_family-4415                                       Unknown               1734   2135     (0)    518  
  1752   21.7  1.4  4.7  scaffold100|size425774    343437  343992   (82488) + rnd-1_family-1144                                       Unknown                 17    751     (6)    516  
    29    0.0  0.0  0.0  scaffold100|size425774    344010  344036   (82444) + (CTTCTC)n                                               Simple_repeat            1     27     (0)    523  
  1590    6.5  0.0  0.0  scaffold100|size425774    344125  344325   (82155) C genome_7_10266                                          DNA                    (0)    520     320    524  
   225   16.3  0.0  0.0  scaffold100|size425774    346503  346545   (79935) C rnd-1_family-25                                         Unknown                (0)    532     490    525 *
   362    8.3  3.3  0.0  scaffold100|size425774    346513  346572   (79908) C rnd-1_family-117                                        Unknown                (0)     62       1    526  
   290   21.3  5.4 13.5  scaffold100|size425774    346582  346613   (79867) + rnd-1_family-17                                         Unknown                 37    152   (404)    527  
   372   16.8  3.1 11.0  scaffold100|size425774    346614  346740   (79740) C rnd-1_family-53                                         Unknown                (3)    190      73    528  
 10158    2.9  0.0  0.3  scaffold100|size425774    346796  347948   (78532) + genome_7_97590-9]4                                      Unspecified             74   1223     (0)    529  
    15   10.7  3.3  0.0  scaffold100|size425774    348219  348248   (78232) + (ATGGT)n                                                Simple_repeat            1     31     (0)    530  
  2158    7.8  0.7  0.0  scaffold100|size425774    350497  350779   (75701) C genome_7_97590-9]4                                      Unspecified            (0)   1223     939    531  
   915    9.1  0.0  5.3  scaffold100|size425774    350787  350925   (75555) + rnd-5_family-76                                         Unknown                  1    132     (0)    532  
   521   22.3  0.0  0.4  scaffold100|size425774    350926  351169   (75311) C rnd-1_family-197                                        Unknown                (0)    396     290    533  
   805   16.2  1.3  2.0  scaffold100|size425774    351191  351341   (75139) C rnd-1_family-197                                        Unknown              (231)    165      16    534  
  3902    8.0  0.7  0.7  scaffold100|size425774    351348  351891   (74589) + rnd-5_family-77                                         Unknown                 19    562   (964)    535  
   886    7.0  0.0  0.0  scaffold100|size425774    351893  352007   (74473) + rnd-5_family-77                                         Unknown                691    805   (721)    535  
  4321    9.3  4.1  1.8  scaffold100|size425774    352008  352661   (73819) + rnd-5_family-77                                         Unknown                692   1360   (166)    536  
    15    7.5  3.6  0.0  scaffold100|size425774    353756  353783   (72697) + (TTTAA)n                                                Simple_repeat            1     29     (0)    537  
   293   20.6  1.6  0.0  scaffold100|size425774    354262  354324   (72156) + rnd-4_family-237                                        Unknown                  4     67   (211)    538 *
   785   24.0  4.7  5.7  scaffold100|size425774    354293  354593   (71887) C genome_11_172910-9]15                                   Unspecified            (0)    546     249    539  
  1165   16.3  4.8  1.7  scaffold100|size425774    354613  354843   (71637) C rnd-4_family-237                                        Unknown               (19)    259      22    540  
  1632   13.6  4.2  2.4  scaffold100|size425774    355140  355426   (71054) + genome_8_12029                                          DNA                      1    292     (0)    541  
   705   20.8  2.7  4.9  scaffold100|size425774    356072  356258   (70222) C rnd-5_family-1491                                       LTR                  (270)    183       1    542  
   247   15.4  2.6  0.0  scaffold100|size425774    356262  356299   (70181) + rnd-5_family-1491                                       LTR                    111    149   (304)    543  
  2963   14.5  2.5  0.2  scaffold100|size425774    356300  356777   (69703) C genome_1_18143                                          DNA                    (0)    489       1    544  
   308   22.6  6.2  6.2  scaffold100|size425774    356778  356890   (69590) + rnd-5_family-1491                                       LTR                    200    312   (141)    543  
  3489   13.1  9.4  0.3  scaffold100|size425774    356899  357496   (68984) + genome_5_16740                                          DNA                      1    652     (0)    545  
   675   25.6  2.6  1.8  scaffold100|size425774    357512  357738   (68742) C genome_5_4290                                           DNA                    (0)    458     230    546  
  1485   24.1  6.0  6.3  scaffold100|size425774    358412  359221   (67259) + rnd-1_family-728                                        Unknown                907   1714   (294)    547  
  4597   22.4  3.6  3.7  scaffold100|size425774    359319  360846   (65634) + rnd-1_family-716                                        DNA/TcMar-Sagan        909   2435    (39)    548 *
  6250    9.6  0.3  1.1  scaffold100|size425774    360526  361432   (65048) + rnd-1_family-988                                        Unknown                  1    900     (0)    549  
   262   19.2  4.7  6.7  scaffold100|size425774    361747  361852   (64628) C genome_5_4290                                           DNA                  (354)    104       1    546  
  1721   13.3  0.4  0.0  scaffold100|size425774    361855  362117   (64363) + genome_1_18143                                          DNA                      1    264   (225)    550  
  1274   10.4  0.0  0.0  scaffold100|size425774    362118  362290   (64190) + genome_1_18143                                          DNA                    314    486     (3)    551  
   318   20.6  0.8 16.8  scaffold100|size425774    362292  362408   (64072) + rnd-5_family-1491                                       LTR                    316    416    (37)    543  
  3329    5.1  2.7  1.2  scaffold100|size425774    362450  363171   (63309) C rnd-1_family-451                                        Unknown                (0)    755     248    552  
  1123    2.4  0.0  0.0  scaffold100|size425774    363197  363321   (63159) C rnd-1_family-451                                        Unknown              (275)    434     310    553  
  2314    6.8  0.3  1.9  scaffold100|size425774    363681  363994   (62486) C rnd-1_family-451                                        Unknown              (400)    309       1    553  
    13    7.8  3.5  3.5  scaffold100|size425774    364294  364322   (62158) + (TACGA)n                                                Simple_repeat            1     29     (0)    554  
    14    7.8  3.7  0.0  scaffold100|size425774    367346  367372   (59108) + (TTTAA)n                                                Simple_repeat            1     28     (0)    555  
   247   23.8  1.6  0.0  scaffold100|size425774    367855  367917   (58563) + rnd-4_family-237                                        Unknown                  4     67   (211)    556 *
   755   21.3  5.1  8.7  scaffold100|size425774    367886  368158   (58322) C genome_11_172910-9]15                                   Unspecified            (0)    546     283    557  
  1145   17.6  4.8  1.7  scaffold100|size425774    368188  368418   (58062) C rnd-4_family-237                                        Unknown               (19)    259      22    558  
  1655   13.2  4.2  2.4  scaffold100|size425774    368713  368999   (57481) + genome_8_12029                                          DNA                      1    292     (0)    559  
   312   24.1  1.2  3.8  scaffold100|size425774    369062  369143   (57337) C genome_6_15512                                          DNA                  (346)    646     567    560  
  3912    2.6  0.0  0.0  scaffold100|size425774    369894  370323   (56157) + rnd-1_family-1006                                       Unknown                  1    430     (0)    561  
 11003    1.1  0.1  1.5  scaffold100|size425774    370944  372206   (54274) C rnd-1_family-815                                        Unknown                (0)   1245       1    562  
   237   28.3  5.1  4.6  scaffold100|size425774    375220  375456   (51024) C rnd-5_family-3444                                       LINE/Ambal          (3798)    513     276    563  
  1121   14.9  0.5  2.0  scaffold100|size425774    376715  376913   (49567) C genome_1_18143                                          DNA                  (293)    196       1    564  
   314   21.1  3.3 14.6  scaffold100|size425774    376914  377034   (49446) + rnd-5_family-1491                                       LTR                    190    298   (155)    565  
  3394   13.7  9.4  0.3  scaffold100|size425774    377038  377632   (48848) + genome_5_16740                                          DNA                      4    652     (0)    566  
   683   27.3  0.9  1.3  scaffold100|size425774    377648  377877   (48603) C genome_5_4290                                           DNA                    (0)    458     230    567  
  2305   14.4  0.3  0.3  scaffold100|size425774    378460  378821   (47659) + genome_1_18143                                          DNA                    125    486     (3)    568  
  5747   12.2  2.2  1.6  scaffold100|size425774    378869  379814   (46666) C genome_7_155710-9]4                                     Unspecified            (1)    954       3    569  
  7306   12.7  3.4  3.3  scaffold100|size425774    379829  381050   (45430) C genome_7_97590-9]4                                      Unspecified            (0)   1223       1    570  
   277   18.7  0.0  3.4  scaffold100|size425774    381062  381122   (45358) + rnd-5_family-1491                                       LTR                    358    416    (37)    565  
   671   16.9  0.0  1.5  scaffold100|size425774    381128  381259   (45221) C rnd-1_family-84                                         Unknown                (0)    654     525    571  
   572   21.4  0.9  0.9  scaffold100|size425774    381263  381375   (45105) C rnd-1_family-51                                         Unknown              (276)    400     288    572  
   539   19.1  1.9  1.9  scaffold100|size425774    381376  381482   (44998) + genome_10_6249                                          DNA                    205    311   (278)    573 *
  1279   11.7  1.8  3.3  scaffold100|size425774    381461  381686   (44794) C rnd-1_family-233                                        Unknown                (1)    217       1    574  
   431   20.0  0.0  0.0  scaffold100|size425774    381687  381771   (44709) + genome_10_6249                                          DNA                    318    402   (187)    575 *
  2062   13.4  9.8  2.0  scaffold100|size425774    381764  382173   (44307) C rnd-1_family-156                                        Unknown              (232)    728     288    576 *
  2078    9.4  0.4  0.0  scaffold100|size425774    382102  382378   (44102) + rnd-1_family-502                                        Unknown                  1    278     (0)    577  
  1810    7.6 11.4  0.6  scaffold100|size425774    382330  382619   (43861) C rnd-1_family-156                                        Unknown              (668)    292       2    576 *
   515   24.2  7.6  3.0  scaffold100|size425774    382574  382822   (43658) + scaffold21|size630201_(dbseq-nr_224)_[497027,503169]    LTR                   5082   5512   (631)    578 *
  2254    8.0  0.3  0.0  scaffold100|size425774    382844  383143   (43337) C rnd-1_family-537                                        Unknown                (0)    301       1    579  
   374   13.4  1.5  0.0  scaffold100|size425774    383093  383159   (43321) + rnd-1_family-555                                        Unknown                 80    147    (38)    580 *
  9834    5.7  3.0  1.3  scaffold100|size425774    383167  384448   (42032) C genome_11_20665                                         DNA                    (0)   1304       2    581  
  1084   10.3  1.6  8.4  scaffold100|size425774    384449  384679   (41801) + rnd-1_family-72                                         Unknown                  8    332   (554)    582 *
  1625   13.6  6.4 12.6  scaffold100|size425774    384535  384938   (41542) C rnd-1_family-31                                         Unknown                (0)    570     189    583  
   368    4.1  0.0  0.0  scaffold100|size425774    385068  385448   (41032) + (GAAGGA)n                                               Simple_repeat            1    381     (0)    584  
  2147    8.9  3.4  7.5  scaffold100|size425774    385449  385494   (40986) + rnd-1_family-30                                         Unknown                532    576     (1)    582  
   322    2.7  0.0  0.0  scaffold100|size425774    385493  385529   (40951) + rnd-1_family-751                                        Unknown                 26     62     (0)    585 *
   278   27.6  8.1  5.7  scaffold100|size425774    385545  385573   (40907) + rnd-1_family-26                                         Unknown                 12     42   (282)    586  
   114    2.6  0.9  0.0  scaffold100|size425774    385574  385689   (40791) + (TTC)n                                                  Simple_repeat            1    117     (0)    587  
   860   15.8  8.8  2.2  scaffold100|size425774    385690  385714   (40766) + rnd-1_family-99                                         Unknown                  1     43   (281)    586  
   309   20.4  2.3  0.0  scaffold100|size425774    385716  385803   (40677) + rnd-4_family-169                                        RC/Helitron            162    251  (8002)    588  
   292   30.0  0.0  0.0  scaffold100|size425774    385804  385814   (40666) C rnd-1_family-58                                         Unknown               (75)    590     492    589  
   860   15.8  8.8  2.2  scaffold100|size425774    385815  385894   (40586) + rnd-1_family-99                                         Unknown                 44    187   (137)    586  
  1324    4.1  4.7  0.0  scaffold100|size425774    385920  386063   (40417) + genome_4_5555                                           DNA                      1    152   (340)    590  
  4982    6.2  2.0  0.3  scaffold100|size425774    386064  386713   (39767) C genome_5_2387                                           DNA                    (0)    631       1    591  
  2470    5.2  1.6  0.9  scaffold100|size425774    386714  387026   (39454) + genome_4_5555                                           DNA                    178    492     (0)    592  
    13    7.8  3.5  3.5  scaffold100|size425774    387389  387417   (39063) + (TACGA)n                                                Simple_repeat            1     29     (0)    593  
   661   13.3  4.2 10.8  scaffold100|size425774    390579  390746   (35734) + rnd-1_family-1278                                       Unknown                 13    170   (210)    594  
    18   17.8  0.0  6.4  scaffold100|size425774    390750  390799   (35681) + (GTA)n                                                  Simple_repeat            1     47     (0)    595  
   378   16.7  0.0  0.0  scaffold100|size425774    390832  390903   (35577) C rnd-1_family-891                                        Unknown                (3)     87      16    596  
  3051   12.4  7.5  1.6  scaffold100|size425774    390933  391482   (34998) C rnd-1_family-259                                        DNA/hAT-Tag1          (56)   3055    2474    597  
  1317   25.2  5.9  4.4  scaffold100|size425774    391487  392332   (34148) C rnd-4_family-49                                         Unknown              (186)   1045      11    598  
   247   23.8  1.6  0.0  scaffold100|size425774    393231  393293   (33187) + rnd-4_family-237                                        Unknown                  4     67   (211)    599 *
   947   26.5  6.3  5.0  scaffold100|size425774    393262  393800   (32680) C genome_11_172910-9]15                                   Unspecified            (0)    546       1    600 *
  1133   16.3  4.8  1.7  scaffold100|size425774    393583  393813   (32667) C rnd-4_family-237                                        Unknown               (19)    259      22    601  
  1746   14.6  0.0  2.4  scaffold100|size425774    394159  394453   (32027) + genome_8_12029                                          DNA                      5    292     (0)    602  
   501    4.1  0.0  2.7  scaffold100|size425774    395333  395407   (31073) + rnd-5_family-9                                          Unknown                  4     76   (780)    603  
   570   15.3  6.2  3.0  scaffold100|size425774    395413  395540   (30940) + rnd-5_family-9                                          Unknown                  8    139   (717)    604  
   295   11.1  0.0  0.0  scaffold100|size425774    395870  395914   (30566) + genome_1_8676                                           DNA                    223    267     (0)    605  
  4647   20.3  9.6  2.2  scaffold100|size425774    395915  397115   (29365) C rnd-1_family-194                                        Unknown             (1405)   1288       1    606  
   438   31.6  4.6  3.9  scaffold100|size425774    397936  398264   (28216) C rnd-1_family-1020                                       Unknown             (1164)    343      13    607  
  1617   17.8  2.5  0.6  scaffold100|size425774    398276  398592   (27888) + scaffold170|size558746_(dbseq-nr_246)_[277812,288266]   LTR/Gypsy             1685   2007  (8448)    608  
   778   13.1  5.6  2.7  scaffold100|size425774    398519  398698   (27782) C rnd-5_family-1816                                       Unknown               (73)    646     462    609 *
  1418   11.5  0.5  0.0  scaffold100|size425774    398597  398805   (27675) + rnd-1_family-131                                        Unknown                  3    212     (0)    610  
  1109   14.7 12.7  6.6  scaffold100|size425774    398719  399032   (27448) C rnd-5_family-1816                                       Unknown              (176)    543     212    611 *
  2954   24.4  6.3  2.9  scaffold100|size425774    398965  400045   (26435) + scaffold170|size558746_(dbseq-nr_246)_[277812,288266]   LTR/Gypsy             2187   3303  (7152)    608  
  1300   14.1  8.2  0.8  scaffold100|size425774    400049  400291   (26189) C rnd-1_family-365                                        Unknown               (20)    261       1    612 *
  2685   17.7  5.3  5.1  scaffold100|size425774    400108  400853   (25627) + scaffold170|size558746_(dbseq-nr_246)_[277812,288266]   LTR/Gypsy             3965   4627  (5828)    608  
  1336   24.7  2.7  2.7  scaffold100|size425774    400967  401441   (25039) C rnd-1_family-1025                                       DNA/PIF-Harbinger     (42)    477       3    613  
   829   23.7  4.0  1.1  scaffold100|size425774    401456  401732   (24748) C rnd-1_family-1036                                       Unknown               (21)    285       1    614  
   599    6.8  0.0  0.0  scaffold100|size425774    402802  402875   (23605) C rnd-1_family-175                                        Unknown                (0)   4687    4614    615  
   857   16.7  0.6  0.6  scaffold100|size425774    402876  403032   (23448) C rnd-1_family-175                                        Unknown             (1009)   3678    3522    616  
   975   22.6  2.1 16.1  scaffold100|size425774    403033  403306   (23174) C rnd-5_family-4415                                       Unknown                (0)   2135    1752    617 *
  1268    5.8  0.0  0.0  scaffold100|size425774    403185  403339   (23141) + rnd-1_family-635                                        Unknown                  1    155     (0)    618  
  1060    9.8  1.8  0.0  scaffold100|size425774    403307  403469   (23011) + rnd-1_family-580                                        Unknown                  1    166   (173)    619 *
  2275   29.1  4.0  4.0  scaffold100|size425774    403455  403514   (22966) C rnd-5_family-4415                                       Unknown              (793)   1342    1248    617  
  1744   23.9  2.5  4.1  scaffold100|size425774    403515  404064   (22416) + rnd-1_family-287                                        Unknown                  3    544    (28)    620 *
  1944   22.7  2.0  2.6  scaffold100|size425774    403700  404241   (22239) + rnd-1_family-287                                        Unknown                  6    544    (28)    620 *
  2577   19.1  1.7  2.6  scaffold100|size425774    403868  404443   (22037) + rnd-1_family-287                                        Unknown                  2    572     (0)    621  
  2275   29.1  4.0  4.0  scaffold100|size425774    404444  405075   (21405) C rnd-5_family-4415                                       Unknown              (793)   1247     231    617 *
  3824    9.2  0.3  7.2  scaffold100|size425774    404598  405216   (21264) + rnd-1_family-237                                        Unknown                  1    579     (0)    622  
   557   25.4  6.5  0.0  scaffold100|size425774    405066  405234   (21246) C rnd-1_family-88                                         Unknown              (689)    302     123    623 *
  3204    9.2  3.3  3.5  scaffold100|size425774    405234  405753   (20727) C rnd-1_family-175                                        Unknown             (1669)   3018    2500    624  
  2786    6.7  0.0  0.8  scaffold100|size425774    405748  406109   (20371) C genome_11_9937                                          DNA                   (29)    359       1    625 *
   638   14.8  0.0  1.7  scaffold100|size425774    406113  406229   (20251) C rnd-1_family-330                                        Unknown              (399)    116       2    626  
  1697   16.3  0.9  1.8  scaffold100|size425774    406303  406639   (19841) + rnd-1_family-330                                        Unknown                  1    334   (181)    627  
  1191   15.5  7.3  0.4  scaffold100|size425774    406645  406864   (19616) + rnd-5_family-2967                                       Unknown                  1    235   (372)    628  
   627   22.8  0.0  0.7  scaffold100|size425774    407844  407980   (18500) + rnd-1_family-387                                        Unknown                  1    136    (33)    629  
   246    2.6  9.5  7.0  scaffold100|size425774    407954  407995   (18485) + rnd-1_family-201                                        Unknown                 17     59   (826)    630 *
  1042   15.4  9.6 16.8  scaffold100|size425774    407968  408405   (18075) + rnd-1_family-35                                         Unknown                  2    412   (125)    631 *
  1371   11.5  7.6  6.5  scaffold100|size425774    408030  408624   (17856) C rnd-1_family-31                                         Unknown               (35)    535       1    632 *
  1439    5.1  0.9 13.5  scaffold100|size425774    408418  408703   (17777) + rnd-1_family-51                                         Unknown                385    676     (0)    633  
   247    3.1  0.0  0.0  scaffold100|size425774    408676  408707   (17773) + rnd-1_family-1270                                       Unknown                 11     42    (36)    634 *
   765    6.4  0.9  4.5  scaffold100|size425774    413399  413513   (12967) + genome_7_21796                                          DNA                     11    121   (338)    635  
   779   11.2  0.7  0.1  scaffold100|size425774    413515  413633   (12847) C genome_2_13648                                          LTR/Copia              (0)    584     480    636  
   363   19.8  0.8  8.5  scaffold100|size425774    413638  413764   (12716) + genome_11_20665                                         DNA                      1    118  (1186)    637  
   778   17.5  2.0  2.7  scaffold100|size425774    413771  413917   (12563) C rnd-5_family-6583                                       Unknown                (8)    148       3    638  
  1777   22.3  7.9  1.2  scaffold100|size425774    413940  414393   (12087) + rnd-1_family-667                                        Unknown                213    696    (71)    639  
   283   17.7  0.0  0.0  scaffold100|size425774    414438  414499   (11981) C rnd-5_family-4155                                       Unknown                (4)    140      79    640 *
   618   14.4  0.9  0.0  scaffold100|size425774    414496  414606   (11874) C rnd-1_family-354                                        Unknown              (216)    342     231    641  
  1170   19.1  0.8  0.8  scaffold100|size425774    414952  415210   (11270) C rnd-1_family-336                                        Unknown                (0)    259       1    642  
   836   26.1  0.4  0.4  scaffold100|size425774    415349  415575   (10905) C rnd-1_family-866                                        Unknown                (1)    345     119    643  
  2035    6.2  1.1  4.3  scaffold100|size425774    415719  416005   (10475) + genome_1_12094                                          DNA                      1    278   (287)    644  
  1997    5.8  0.0  1.2  scaffold100|size425774    416005  416249   (10231) + genome_1_12094                                          DNA                    324    565     (0)    645 *
    17   17.3  2.6  0.0  scaffold100|size425774    418575  418613    (7867) + (CCG)n                                                  Simple_repeat            1     40     (0)    646  
  1507    9.9 18.2  2.7  scaffold100|size425774    419065  419525    (6955) C genome_12_16385                                         DNA                    (0)    562       9    647  
   371    7.2  0.0  8.9  scaffold100|size425774    419478  419538    (6942) + genome_12_16385                                         DNA                    507    562     (0)    648 *
   867    1.0  0.0  2.0  scaffold100|size425774    419585  419684    (6796) C genome_9_21229                                          DNA                   (12)    456     359    649  
 16131   16.8  2.6  2.7  scaffold100|size425774    419691  424641    (1839) + rnd-5_family-176                                        Unknown                  1   5141  (2404)    650  
   226    3.7  0.0  0.0  scaffold100|size425774    424739  424765    (1715) + rnd-1_family-220                                        Unknown                291    317   (354)    651 *
  3178    1.4  0.8  0.6  scaffold100|size425774    424758  425120    (1360) C genome_9_21229                                          DNA                  (104)    364       1    652  
    49    8.8  0.0  0.0  scaffold100|size425774    425143  425214    (1266) + (TATGG)n                                                Simple_repeat            1     72     (0)    653  
    13   16.8  0.0  0.0  scaffold100|size425774    425277  425304    (1176) + (GTATT)n                                                Simple_repeat            1     28     (0)    654  
   913   13.3  0.0  1.7  scaffold100|size425774    425470  425645     (835) C rnd-1_family-84                                         Unknown               (43)    611     439    655  
   324   27.4  5.0  2.2  scaffold100|size425774    425496  425674     (806) + rnd-1_family-52                                         Unknown                  1    184     (3)    656 *
   411   14.1 14.1  0.0  scaffold100|size425774    425629  425720     (760) C rnd-1_family-200                                        Unknown              (397)    105       1    657 *
   852   15.4  4.1  7.4  scaffold100|size425774    425657  425852     (628) + rnd-1_family-17                                         Unknown                367    556     (0)    658  
  2486    9.9  0.8  1.9  scaffold100|size425774    425876  426254     (226) C genome_7_200430-9]5                                     Unspecified            (0)    376       2    659  
   487   23.2  1.4  4.4  scaffold100|size425774    426296  426435      (45) C rnd-5_family-222                                        Unknown               (96)    429     294    660  
   231   18.4  0.0  0.0  scaffold101|size565204         6      43  (564434) + genome_2_21040                                          DNA                    475    512    (18)    661  
  9216   11.5  2.9  0.1  scaffold101|size565204        44    1438  (563039) C scaffold52|size687078_(dbseq-nr_635)_[61213,67634]      LTR/Gypsy           (2950)   3472    2040    662  
   814   16.6 13.9  0.0  scaffold101|size565204      1451    1644  (562833) C rnd-5_family-2468                                       Unknown              (241)    193       1    663  
   640   29.6  5.0  0.0  scaffold101|size565204      1618    1816  (562661) + genome_3_18267                                          DNA                    231    439     (0)    664 *
  4641   21.5  0.6  1.0  scaffold101|size565204      1817    2785  (561692) C scaffold11|size2099203_(dbseq-nr_337)_[1432380,1438715] LTR/Gypsy           (1978)   4358    3394    665  
  1280   19.9  0.7  5.3  scaffold101|size565204      2790    3086  (561391) C scaffold171|size496807_(dbseq-nr_295)_[215868,222163]   LTR/Gypsy           (3433)   2863    2580    666  
  2352   14.4  0.5  0.5  scaffold101|size565204      3087    3476  (561001) + genome_9_9153                                           DNA                      6    395    (69)    667  
  3873   25.1  4.8  3.1  scaffold101|size565204      3534    4733  (559744) C scaffold6|size974155_(dbseq-nr_242)_[434985,441336]     LTR/Gypsy           (3732)   2620    1401    668  
   721   25.1 10.4  2.8  scaffold101|size565204      4729    5056  (559421) C rnd-1_family-347                                        Unknown              (558)    517     166    669 *
   260   23.2  4.2  5.1  scaffold101|size565204      5190    5307  (559170) C rnd-1_family-347                                        Unknown              (935)    140      24    669  
   482   15.3  5.4  0.8  scaffold101|size565204      5713    5824  (558653) + rnd-1_family-542                                        Unknown                331    447    (60)    670  
    12   24.9  2.6  0.0  scaffold101|size565204      8631    8669  (555808) + (TGTAC)n                                                Simple_repeat            1     40     (0)    671  
    19    4.0  0.0  0.0  scaffold101|size565204     15720   15755  (548722) + (CCT)n                                                  Simple_repeat            1     36     (0)    672  
    13   20.8  0.0  0.0  scaffold101|size565204     16657   16689  (547788) + (GCTGTT)n                                               Simple_repeat            1     33     (0)    673  
    15   17.1  0.0  0.0  scaffold101|size565204     17767   17799  (546678) + (CGACGG)n                                               Simple_repeat            1     33     (0)    674  
    18    6.5  0.0  8.6  scaffold101|size565204     18260   18297  (546180) + GA-rich                                                 Low_complexity           1     35     (0)    675  
  4900   22.2  7.0  1.5  scaffold101|size565204     19144   20735  (543742) C rnd-1_family-771                                        Unknown                (0)   1680       3    676  
   588   30.7  4.3  4.3  scaffold101|size565204     20946   21337  (543140) C genome_3_19411                                          DNA                    (0)    392       1    677  
  3562    6.2  7.9  0.0  scaffold101|size565204     22181   22648  (541829) C genome_2_13625                                          DNA                    (0)    505       1    678  
    13   22.8  0.0  0.0  scaffold101|size565204     22974   23009  (541468) + G-rich                                                  Low_complexity           1     36     (0)    679  
   480   29.2  4.3  4.3  scaffold101|size565204     24869   25079  (539398) + scaffold312|size187761_(dbseq-nr_665)_[118269,124269]   LTR/Gypsy             2811   3021  (2980)    680  
   514   23.8  0.7  3.6  scaffold101|size565204     25101   25244  (539233) + scaffold312|size187761_(dbseq-nr_665)_[118269,124269]   LTR/Gypsy             3105   3244  (2757)    680 *
  1182   34.1  4.2  2.1  scaffold101|size565204     25227   25924  (538553) + scaffold312|size187761_(dbseq-nr_665)_[118269,124269]   LTR/Gypsy             3821   4532  (1469)    680  
   633   28.3 14.4  2.8  scaffold101|size565204     25944   26386  (538091) + scaffold312|size187761_(dbseq-nr_665)_[118269,124269]   LTR/Gypsy             5177   5669   (332)    680  
  1002   17.8  4.7  3.0  scaffold101|size565204     27487   27718  (536759) + rnd-5_family-1657                                       Unknown                 33    268    (21)    681  
   394   24.9  0.8  7.0  scaffold101|size565204     27717   27837  (536640) + genome_10_413                                           DNA                    215    328     (0)    682 *
    12   22.4  0.0  2.7  scaffold101|size565204     27920   27957  (536520) + (ACAAC)n                                                Simple_repeat            1     37     (0)    683  
   459   31.8  8.2  4.2  scaffold101|size565204     28191   28581  (535896) + genome_3_7906                                           DNA                    145    550  (1056)    684  
   311   24.6  9.3  7.3  scaffold101|size565204     28684   28845  (535632) C rnd-1_family-377                                        Unknown                (8)    116       2    685  
   454   31.4  4.8  3.8  scaffold101|size565204     29149   29725  (534752) C rnd-3_family-211                                        DNA/TcMar-Tc2         (22)    793     217    686  
  1606   10.0  2.5  2.5  scaffold101|size565204     29735   30011  (534466) C rnd-5_family-4389                                       Unknown                (0)    747     471    687  
   612   13.0  0.0  0.8  scaffold101|size565204     29917   30040  (534437) C rnd-5_family-1870                                       RC/Helitron           (16)   1736    1614    688 *
   808    9.6  0.0  0.8  scaffold101|size565204     30343   30468  (534009) C rnd-5_family-4389                                       Unknown              (272)    475     351    687  
  7197   15.9  3.6  3.1  scaffold101|size565204     30469   32630  (531847) + scaffold170|size558746_(dbseq-nr_246)_[277812,288266]   LTR/Gypsy             1685   4069  (6386)    689  
 55083    3.1  0.2  0.5  scaffold101|size565204     32631   39044  (525433) C scaffold57|size959080_(dbseq-nr_623)_[193678,200055]    LTR/Gypsy              (0)   6378       1    690  
  4162    9.1  1.1  0.5  scaffold101|size565204     39045   39588  (524889) + scaffold170|size558746_(dbseq-nr_246)_[277812,288266]   LTR/Gypsy             4081   4627  (5828)    689  
  1930   11.1 10.7  2.0  scaffold101|size565204     39583   39943  (524534) C rnd-5_family-4389                                       Unknown              (390)    357       1    691 *
   167    0.0  0.0  0.0  scaffold101|size565204     39944   40087  (524390) + (ACAAACA)n                                              Simple_repeat            1    144     (0)    692  
  1051   12.9  3.8 15.8  scaffold101|size565204     40088   40120  (524357) C rnd-5_family-3919                                       Unknown              (557)     29       1    691  
  2202   14.9  5.6  1.0  scaffold101|size565204     40336   40708  (523769) C genome_3_19411                                          DNA                    (0)    392       3    693  
   300   24.4  4.1 11.0  scaffold101|size565204     40939   41116  (523361) + genome_3_7528                                           DNA                    270    426     (5)    694  
   816   19.7  1.1  1.1  scaffold101|size565204     41117   41296  (523181) + genome_1_3367                                           DNA                      1    180   (304)    695  
   354    0.0  0.0  0.0  scaffold101|size565204     41533   41572  (522905) + genome_11_16053                                         DNA                      1     40   (384)    696  
   324    8.8  0.0  7.0  scaffold101|size565204     41836   41896  (522581) C rnd-5_family-4207                                       Unknown                (0)    659     603    697 *
  2743    7.9 13.2  0.8  scaffold101|size565204     41895   42342  (522135) C rnd-5_family-3092                                       Unknown                (0)    504       2    698  
  1849    8.0  0.0  0.4  scaffold101|size565204     42387   42626  (521851) + rnd-1_family-1197                                       Unknown                  1    239   (892)    699 *
  3326   12.7  1.3  2.4  scaffold101|size565204     42619   43497  (520980) + rnd-1_family-1197                                       Unknown                183   1131     (0)    700  
  1382   24.3  3.8  5.3  scaffold101|size565204     43498   44050  (520427) + genome_4_3227                                           DNA                    516   1060   (187)    701  
  3129   14.5  4.1  2.6  scaffold101|size565204     44078   44709  (519768) + rnd-1_family-798                                        Unknown                  1    517     (0)    702  
  1284   26.6  4.1  1.7  scaffold101|size565204     44543   45276  (519201) C rnd-1_family-974                                        Unknown              (196)    545       1    703 *
   406   11.4  5.5  3.2  scaffold101|size565204     45324   45414  (519063) + rnd-1_family-398                                        Unknown                109    201     (4)    704  
   288   14.3  0.0  0.0  scaffold101|size565204     45426   45474  (519003) C genome_1_15599                                          DNA                 (1221)     50       2    705  
  1596    3.7  0.0  0.0  scaffold101|size565204     46276   46465  (518012) C rnd-5_family-5189                                       Unknown                (0)    755     566    706  
   226   19.3  0.0  1.8  scaffold101|size565204     46466   46523  (517954) C genome_11_152310                                        DNA                  (281)    138      82    707  
  1703    5.5  0.5  0.9  scaffold101|size565204     46524   46743  (517734) C rnd-5_family-5189                                       Unknown              (190)    565     347    708  
  6376    2.8  0.1  0.7  scaffold101|size565204     46766   47514  (516963) + genome_6_12811                                          DNA                      1    745     (0)    709  
  1085    5.1  0.0  0.0  scaffold101|size565204     47516   47652  (516825) C rnd-5_family-5189                                       Unknown              (272)    483     347    710  
  5711    3.7  1.9  1.1  scaffold101|size565204     47675   48408  (516069) + genome_6_12811                                          DNA                      1    740     (5)    711  
  1079    3.0  0.0  0.7  scaffold101|size565204     48416   48551  (515926) C rnd-5_family-5189                                       Unknown              (620)    135       1    710  
  1644    3.8  3.8  0.5  scaffold101|size565204     48567   48779  (515698) C genome_7_21013                                          DNA                  (253)   1196     977    712  
  6421   13.2  2.3  0.8  scaffold101|size565204     48782   49944  (514533) C rnd-1_family-264                                        DNA/Ginger             (0)   1998     818    713  
   540    8.8  0.0  0.0  scaffold101|size565204     49949   50028  (514449) C rnd-1_family-630                                        DNA/Ginger           (199)     81       2    714  
  2844   13.4  1.8  0.8  scaffold101|size565204     50531   51026  (513451) C rnd-1_family-638                                        Unknown                (0)    501       1    715  
  2589   13.7  1.9  5.7  scaffold101|size565204     50894   51420  (513057) C rnd-1_family-264                                        DNA/Ginger          (1490)    508       1    713 *
  1142   21.0  3.4 11.5  scaffold101|size565204     51432   51845  (512632) + genome_6_9737                                           DNA                    343    726     (0)    716 *
  2784    5.4  2.0  0.0  scaffold101|size565204     51497   51847  (512630) C genome_12_19227                                         DNA                  (427)    358       1    717  
  2016    7.5  0.6 12.1  scaffold101|size565204     51848   52196  (512281) C genome_1_159620-9]7                                     Unspecified          (180)    452     140    718  
   371   13.3  0.0  1.7  scaffold101|size565204     52197   52257  (512220) + genome_9_99210                                          DNA                    283    342     (0)    719  
  2673    9.3  3.2  0.5  scaffold101|size565204     52278   52678  (511799) + genome_6_12811                                          DNA                    241    652    (93)    720  
   494   13.8  4.1  3.1  scaffold101|size565204     52936   53032  (511445) + genome_6_12811                                          DNA                    648    745     (0)    721  
  1922    8.0  4.9  0.4  scaffold101|size565204     53033   53294  (511183) + genome_9_11612                                          DNA                    158    431     (0)    722  
   525   16.4 16.1  1.3  scaffold101|size565204     53295   53424  (511053) + genome_6_19263                                          LTR/Copia                2    150  (1478)    723  
   274   24.7  1.1  1.1  scaffold101|size565204     53419   53508  (510969) C genome_7_97590-9]4                                      Unspecified          (172)   1051     962    724 *
   412   19.2  3.6  5.6  scaffold101|size565204     53507   53616  (510861) + rnd-5_family-8295                                       Unknown                333    440   (143)    725 *
  1868   18.2  2.0  3.0  scaffold101|size565204     53542   53944  (510533) C genome_7_17953                                          DNA                  (587)    701     303    726  
   403   27.6  3.5 10.2  scaffold101|size565204     53754   53983  (510494) + genome_10_18904                                         DNA                    703    918   (406)    727 *
  3434   10.8  7.8  2.9  scaffold101|size565204     53945   54497  (509980) + genome_2_13648                                          LTR/Copia                6    584     (0)    728  
   236   24.6 10.3  1.2  scaffold101|size565204     54498   54554  (509923) C genome_7_17953                                          DNA                  (976)    312     249    726 *
   414   18.8  0.0  0.0  scaffold101|size565204     54498   54561  (509916) C genome_7_97590-9]4                                      Unspecified          (930)    293     230    724  
  3483    9.9  4.4  0.0  scaffold101|size565204     54572   55068  (509409) + genome_11_179890-9]4                                    Unspecified              1    519     (0)    729  
  1360   19.1  0.8  0.0  scaffold101|size565204     55083   55323  (509154) + genome_6_19263                                          LTR/Copia             1386   1628     (0)    730  
  1674    5.2  0.0  0.5  scaffold101|size565204     55535   55746  (508731) + rnd-1_family-177                                        LTR/Gypsy                1    211  (4532)    731  
 30771    3.7  0.6  0.6  scaffold101|size565204     55749   59881  (504596) + scaffold7|size730406_(dbseq-nr_160)_[96026,102513]      LTR/Gypsy                3   4134  (2354)    732  
 20503    3.4  0.3  0.5  scaffold101|size565204     59878   62281  (502196) + scaffold9|size952703_(dbseq-nr_94)_[283613,290091]      LTR/Gypsy             4080   6479     (0)    733 *
   656   20.6  0.7  1.4  scaffold101|size565204     62282   62423  (502054) + rnd-1_family-177                                        LTR/Gypsy              207    347  (4396)    731  
 15851   10.1  2.9  2.5  scaffold101|size565204     62450   64990  (499487) + rnd-1_family-177                                        LTR/Gypsy              318   2866  (1877)    731  
  1489    9.3  0.0  0.0  scaffold101|size565204     64982   65185  (499292) + rnd-1_family-28                                         LTR/Gypsy             4796   4999   (750)    734 *
  3120    9.4  4.0  0.2  scaffold101|size565204     65174   65621  (498856) + rnd-1_family-175                                        Unknown               4223   4687     (0)    735  
  1553   10.5  0.0  0.9  scaffold101|size565204     65684   65904  (498573) + rnd-1_family-458                                        Unknown                354    572  (1302)    736  
  4280    7.9  0.2  3.4  scaffold101|size565204     65921   66523  (497954) C genome_2_13648                                          LTR/Copia              (0)    584       1    737  
 10885   21.0  1.2  3.4  scaffold101|size565204     66524   69088  (495389) C rnd-1_family-252                                        Unknown              (454)   3067     556    738  
  1463   10.4  0.9  0.9  scaffold101|size565204     69104   69326  (495151) C rnd-1_family-179                                        Unknown             (2056)    225       3    739  
   251   16.7  4.3  4.3  scaffold101|size565204     69319   69387  (495090) + rnd-5_family-2093                                       Unknown                  6     74  (1631)    740 *
  4083    7.8  6.5  1.6  scaffold101|size565204     69332   69929  (494548) C rnd-5_family-2093                                       Unknown             (1078)    627       1    741  
   226   20.7  0.0  3.5  scaffold101|size565204     70016   70075  (494402) C genome_6_9300                                           DNA                    (0)   1222    1165    742  
  2254   12.7  0.0  0.0  scaffold101|size565204     70110   70433  (494044) C rnd-1_family-26                                         Unknown                (0)    324       1    743  
   586   18.1  1.2  4.3  scaffold101|size565204     70289   70455  (494022) C rnd-4_family-169                                        RC/Helitron         (8007)    246      85    744 *
   327   11.3  0.0  0.0  scaffold101|size565204     70454   70506  (493971) + rnd-1_family-117                                        Unknown                  2     54     (8)    745 *
  1630   24.8  2.3  3.8  scaffold101|size565204     70492   71265  (493212) C rnd-1_family-512                                        Unknown              (149)    442       1    746  
  6740   17.8  1.3  0.9  scaffold101|size565204     71677   72942  (491535) + rnd-1_family-280                                        Unknown                104   1375     (0)    747  
  1455   22.5  3.2  3.5  scaffold101|size565204     72639   73038  (491439) C rnd-1_family-300                                        Unknown                (1)    749     351    748 *
  1057   17.5  1.5  0.0  scaffold101|size565204     73146   73345  (491132) + rnd-1_family-516                                        Unknown                 21    223     (1)    749  
  2119   19.4  0.2  2.4  scaffold101|size565204     73684   74110  (490367) C genome_4_21158                                          DNA                    (0)    421       4    750  
    26    2.8  5.4  0.0  scaffold101|size565204     74114   74150  (490327) + (TAGGTATCT)n                                            Simple_repeat            1     39     (0)    751  
   901   13.6  7.4  1.3  scaffold101|size565204     74151   74299  (490178) C rnd-5_family-1657                                       Unknown              (101)    188      31    752  
   395   27.5  0.0  0.0  scaffold101|size565204     74223   74313  (490164) C genome_10_413                                           DNA                  (237)     91       1    753 *
  2276   17.2  0.5  0.0  scaffold101|size565204     74544   74933  (489544) C genome_3_19411                                          DNA                    (0)    392       1    754  
  5116    5.7  0.2  0.0  scaffold101|size565204     74993   75622  (488855) + genome_5_2387                                           DNA                      1    631     (0)    755  
   426   13.2  5.3  0.0  scaffold101|size565204     75648   75723  (488754) C rnd-4_family-1920                                       Unknown               (60)    644     565    756  
    16   18.2  6.9  1.6  scaffold101|size565204     79873   79930  (484547) + (TTGTGGT)n                                              Simple_repeat            1     61     (0)    757  
  1268    5.9  7.5  1.5  scaffold101|size565204     80393   80580  (483897) + genome_2_9627                                           DNA                      1    199   (230)    758  
   448   23.8  3.6  1.8  scaffold101|size565204     80641   80807  (483670) + rnd-5_family-1998                                       DNA/PIF-Harbinger       23    192  (2884)    759  
   386   19.3  4.3  4.3  scaffold101|size565204     81065   81156  (483321) + rnd-1_family-345                                        Unknown                 46    137    (38)    760  
  1780   10.7  0.0  1.6  scaffold101|size565204     81816   82072  (482405) + rnd-5_family-1998                                       DNA/PIF-Harbinger     2822   3074     (2)    761  
  2460   11.1  3.1  2.8  scaffold101|size565204     82087   82476  (482001) + genome_8_10042                                          DNA                      1    391   (289)    762  
   275   18.1  9.3 11.2  scaffold101|size565204     82566   82683  (481794) C genome_12_11158                                         DNA/CMC-EnSpm        (264)    436     321    763  
   237   27.2  6.5 10.0  scaffold101|size565204     82603   82617  (481860) C genome_11_4629                                          DNA                    (7)    667     623    764 *
   282   19.8 10.1  7.1  scaffold101|size565204     82618   82726  (481751) + genome_5_16740                                          DNA                    246    357   (295)    765  
   273   24.7  7.5  1.8  scaffold101|size565204     82660   82766  (481711) C genome_12_11158                                         DNA/CMC-EnSpm        (267)    433     321    766 *
   237   27.2  6.5 10.0  scaffold101|size565204     82727   82757  (481720) C genome_11_4629                                          DNA                    (7)    622     518    764 *
   831   16.6  0.6  2.3  scaffold101|size565204     82979   83027  (481450) C rnd-1_family-1068                                       Unknown               (47)    176     131    767  
  2058   22.1  0.0  0.0  scaffold101|size565204     83028   83530  (480947) C rnd-1_family-1015                                       DNA/Ginger             (0)    503       1    768  
  1305   12.7  0.0  0.0  scaffold101|size565204     83584   83795  (480682) C rnd-1_family-994                                        DNA/Ginger           (207)    212       1    769  
   801   17.9  0.0  0.0  scaffold101|size565204     85093   85232  (479245) C rnd-1_family-1016                                       Unknown                (0)    140       1    770  
  1675   16.8  0.7  0.3  scaffold101|size565204     85334   85625  (478852) + genome_8_10042                                          DNA                    388    680     (0)    771  
  1112   19.9  6.0  0.0  scaffold101|size565204     85626   85841  (478636) + genome_2_9627                                           DNA                    201    429     (0)    772  
   243   35.9 13.3  2.8  scaffold101|size565204     85897   86091  (478386) C genome_6_9737                                           DNA                    (0)    726     512    773  
  1940   22.2  7.8  0.2  scaffold101|size565204     86232   86705  (477772) + genome_4_3041                                           DNA                      5    514     (0)    774  
   503   24.5  9.3  2.7  scaffold101|size565204     86975   87221  (477256) + rnd-1_family-638                                        Unknown                  2    264   (237)    775  
   241    0.5  0.0  0.0  scaffold101|size565204     89204   89414  (475063) + (ATG)n                                                  Simple_repeat            1    211     (0)    776  
    22   24.7  4.3  0.0  scaffold101|size565204     89420   89517  (474960) + (ATGACA)n                                               Simple_repeat            1    102     (0)    777  
    26    0.0  0.0  0.0  scaffold101|size565204     89518   89542  (474935) + (GGA)n                                                  Simple_repeat            1     25     (0)    778  
    19   43.0  0.0  0.0  scaffold101|size565204     89543   89588  (474889) + (GAT)n                                                  Simple_repeat            1     46     (0)    779  
   115   15.0  0.0  0.0  scaffold101|size565204     89621   89827  (474650) + (TCT)n                                                  Simple_repeat            1    207     (0)    780  
    77    0.0  0.0  0.0  scaffold101|size565204     89831   89898  (474579) + (GAT)n                                                  Simple_repeat            1     68     (0)    781  
    15   23.3  2.2  0.0  scaffold101|size565204     89987   90031  (474446) + (TTCTTC)n                                               Simple_repeat            1     46     (0)    782  
 49076    1.5  0.3  0.3  scaffold101|size565204     91671   98231  (466246) + rnd-1_family-299                                        Unknown                  1   5476     (0)    783  
  3562   21.6  7.7  1.6  scaffold101|size565204     98840   99790  (464687) + rnd-1_family-837                                        Unknown                303   1310   (329)    784  
  2005   23.2  8.2  6.4  scaffold101|size565204     99411  100133  (464344) C rnd-1_family-1257                                       Unknown                (4)    735       1    785 *
  1692   19.5  6.9  1.0  scaffold101|size565204    101534  101926  (462551) C rnd-1_family-688                                        Unknown              (171)    779     364    786  
  1135   17.5  6.9  8.3  scaffold101|size565204    101935  102252  (462225) + rnd-5_family-126                                        Unknown                  5    318  (1311)    787  
  2387   24.1  1.8  0.8  scaffold101|size565204    102272  102935  (461542) C rnd-1_family-812                                        Unknown                (0)    620       1    788  
   923   20.5  1.1  1.1  scaffold101|size565204    103159  103345  (461132) C genome_7_7989                                           DNA                  (390)    187       1    789  
   483   21.4  4.3  0.0  scaffold101|size565204    103349  103465  (461012) + rnd-1_family-630                                        DNA/Ginger              80    201    (79)    790  
 28248    2.6  0.2  0.3  scaffold101|size565204    103758  106977  (457500) + scaffold7|size730406_(dbseq-nr_160)_[96026,102513]      LTR/Gypsy                1   3215  (3273)    791  
  1712   18.5  1.1  2.1  scaffold101|size565204    106978  107358  (457119) C rnd-1_family-312                                        Unknown                (0)   1789    1413    792  
  5053    6.2  0.8  0.9  scaffold101|size565204    107359  108010  (456467) C genome_7_21013                                          DNA                  (536)    913     263    793  
  2053    1.2  0.4  0.0  scaffold101|size565204    107997  108238  (456239) C rnd-1_family-312                                        Unknown              (368)   1421    1179    794 *
  1862   19.9  7.0  3.4  scaffold101|size565204    108239  108994  (455483) C rnd-1_family-654                                        Unknown                (0)    809       1    795  
  1558    1.7  0.0  0.0  scaffold101|size565204    109018  109192  (455285) + scaffold7|size730406_(dbseq-nr_160)_[96026,102513]      LTR/Gypsy             3212   3386  (3102)    796  
 26387    2.5  0.2  0.2  scaffold101|size565204    109193  112192  (452285) + scaffold7|size730406_(dbseq-nr_160)_[96026,102513]      LTR/Gypsy             3488   6488     (0)    796  
   286    2.8  0.0  0.0  scaffold101|size565204    112193  112227  (452250) C rnd-5_family-1818                                       Unknown               (11)     35       1    797  
  5806    8.9  0.1  0.0  scaffold101|size565204    112232  113002  (451475) + rnd-1_family-636                                        Unknown                  5    776   (528)    798  
   819   25.2  3.2  0.0  scaffold101|size565204    113007  113224  (451253) + rnd-1_family-245                                        DNA/Ginger            1234   1458     (0)    799  
   844   28.8  9.4  3.1  scaffold101|size565204    113777  114256  (450221) C rnd-5_family-2828                                       LINE/L1             (3042)   5843    5335    800  
  2020    9.3  4.4  2.5  scaffold101|size565204    116899  117405  (447072) C rnd-1_family-17                                         Unknown                (0)    556       1    801  
  3906    5.0  1.9  0.0  scaffold101|size565204    117439  117921  (446556) C genome_4_5555                                           DNA                    (0)    492       1    802  
  3671    1.8  0.5  0.0  scaffold101|size565204    117928  118346  (446131) C scaffold106|size273814_(dbseq-nr_642)_[52563,59017]     LTR/Gypsy              (0)   6455    6002    803  
  4087    2.5  1.7  0.0  scaffold101|size565204    118347  118817  (445660) C genome_11_18930                                         DNA                    (0)    479       1    804  
   386   19.3  4.3  4.3  scaffold101|size565204    119267  119358  (445119) C rnd-1_family-345                                        Unknown               (38)    137      46    805  
   414   23.4  4.9  1.2  scaffold101|size565204    119615  119778  (444699) C rnd-5_family-1998                                       DNA/PIF-Harbinger   (2884)    192      23    806  
  1268    5.9  7.5  1.5  scaffold101|size565204    119837  120024  (444453) C genome_2_9627                                           DNA                  (230)    199       1    807  
    15   28.1  4.6  0.0  scaffold101|size565204    127274  127338  (437139) + (TCTTCG)n                                               Simple_repeat            1     68     (0)    808  
    12    5.5  0.0  0.0  scaffold101|size565204    128134  128152  (436325) + (GGC)n                                                  Simple_repeat            1     19     (0)    809  
   638   14.4  0.8  5.6  scaffold101|size565204    128497  128628  (435849) + genome_11_20665                                         DNA                      1    126  (1178)    810  
   799   19.4  1.1  8.7  scaffold101|size565204    128643  128828  (435649) C rnd-5_family-1114                                       Unknown                (0)    173       1    811  
   671   21.6 18.1  2.2  scaffold101|size565204    128942  129211  (435266) + rnd-1_family-904                                        Unknown                101    412   (232)    812  
  1014   19.5  1.8  0.0  scaffold101|size565204    129473  129698  (434779) C rnd-1_family-354                                        Unknown               (99)    459     230    813  
  1168   18.8  0.4  2.9  scaffold101|size565204    130043  130294  (434183) C rnd-1_family-336                                        Unknown               (13)    246       1    814  
  1183   18.0  3.5  1.9  scaffold101|size565204    130434  130694  (433783) C rnd-1_family-866                                        Unknown                (1)    345      81    815  
   685   13.4  0.9  0.9  scaffold101|size565204    130758  130870  (433607) + genome_11_20665                                         DNA                   1124   1236    (68)    816  
   770   18.9  2.4  0.0  scaffold101|size565204    130918  131081  (433396) C genome_11_20665                                         DNA                   (32)   1272    1105    817  
   724   19.9  0.0  0.0  scaffold101|size565204    131193  131331  (433146) + rnd-1_family-866                                        Unknown                159    310    (36)    818  
  3575    8.3 13.7  1.1  scaffold101|size565204    131332  131888  (432589) + genome_2_15377                                          DNA                      1    619     (0)    819  
   925   21.7  1.6  1.2  scaffold101|size565204    132066  132321  (432156) + rnd-1_family-336                                        Unknown                  1    257     (2)    820  
  1079   19.7  0.9  0.0  scaffold101|size565204    132670  132897  (431580) + rnd-1_family-354                                        Unknown                231    460    (98)    821  
   976   21.7  0.0  1.7  scaffold101|size565204    133161  133399  (431078) C rnd-1_family-904                                        Unknown              (226)    418     184    822  
   627   23.0  4.9  2.7  scaffold101|size565204    133245  133427  (431050) + rnd-1_family-984                                        Unknown                 10    196   (184)    823 *
  1692   22.3  0.2 12.3  scaffold101|size565204    133660  134216  (430261) C rnd-1_family-667                                        Unknown               (58)    709     213    824  
  1585    9.9  0.0  0.0  scaffold101|size565204    134264  134476  (430001) C genome_8_12029                                          DNA                   (58)    234      22    825  
   425   27.9  1.8  1.8  scaffold101|size565204    134493  134605  (429872) + rnd-5_family-6583                                       Unknown                  2    114    (42)    826  
   422   22.0  0.0  3.2  scaffold101|size565204    134647  134773  (429704) C genome_11_20665                                         DNA                 (1177)    127       5    827  
    12   12.5  0.0  3.7  scaffold101|size565204    135164  135191  (429286) + (CATCA)n                                                Simple_repeat            1     27     (0)    828  
    14   24.0  2.1  2.1  scaffold101|size565204    135676  135723  (428754) + (CGACAA)n                                               Simple_repeat            1     48     (0)    829  
   242   21.7  0.0  0.0  scaffold101|size565204    140042  140087  (424390) C rnd-5_family-342                                        Unknown              (540)    212     167    830  
   285   25.4  0.0  0.0  scaffold101|size565204    144246  144316  (420161) C rnd-1_family-352                                        Unknown               (41)    461     391    831  
   281   17.3  0.0  0.0  scaffold101|size565204    144517  144568  (419909) C rnd-1_family-352                                        Unknown               (55)    447     396    832  
  4406   15.4  1.0  2.1  scaffold101|size565204    144570  145339  (419138) + scaffold312|size187761_(dbseq-nr_665)_[74133,78979]     LTR/Copia                1    762  (4085)    833  
 18023   22.7  0.7  0.5  scaffold101|size565204    145350  149087  (415390) + scaffold312|size187761_(dbseq-nr_665)_[74133,78979]     LTR/Copia              985   4730   (117)    833  
   302   27.4  9.0  3.3  scaffold101|size565204    149094  149394  (415083) C genome_12_752                                           DNA                  (344)    524     171    834  
   253   18.6  0.0  0.0  scaffold101|size565204    149405  149447  (415030) + rnd-1_family-1300                                       Unknown                  1     43    (64)    835  
   735   26.3  9.9  3.5  scaffold101|size565204    149608  150040  (414437) C rnd-1_family-636                                        Unknown              (326)    978     519    836  
   292   15.2  0.0  0.0  scaffold101|size565204    150050  150095  (414382) + rnd-1_family-299                                        Unknown                439    484  (4992)    837  
  3406   28.1  2.3  2.2  scaffold101|size565204    150442  151598  (412879) + rnd-1_family-299                                        Unknown                835   1993  (3483)    838  
   566   11.2  2.2  0.0  scaffold101|size565204    151725  151813  (412664) C rnd-4_family-104                                        Unknown              (342)    100      10    839  
   121    0.0  0.0  0.0  scaffold101|size565204    151976  152078  (412399) + (CT)n                                                   Simple_repeat            1    103     (0)    840  
   339   22.0  3.2  2.1  scaffold101|size565204    152130  152222  (412255) C rnd-1_family-299                                        Unknown             (2996)   2480    2387    841  
  1096    9.2  0.6  4.0  scaffold101|size565204    152495  152676  (411801) + rnd-4_family-104                                        Unknown                102    277   (165)    842 *
  1975    9.3  1.9  0.8  scaffold101|size565204    152667  152999  (411478) + rnd-1_family-942                                        Unknown                  1    268     (0)    842  
   280   10.7  4.9  7.6  scaffold101|size565204    152972  153052  (411425) C rnd-1_family-872                                        Unknown                (0)     96      18    843 *
  1211   27.5  1.9  0.8  scaffold101|size565204    153052  153414  (411063) + rnd-1_family-45                                         Unknown                482    848    (10)    844  
  2916    6.9  4.0  0.4  scaffold101|size565204    154444  155106  (409371) + rnd-1_family-774                                        Unknown                  1    411     (0)    845  
  1332   31.6  6.3  2.1  scaffold101|size565204    155108  155695  (408782) C scaffold279|size142637_(dbseq-nr_144)_[27938,33920]     LTR/Gypsy           (2255)   3728    3117    846  
 45856    7.1  0.4  0.4  scaffold101|size565204    155709  162177  (402300) C scaffold52|size687078_(dbseq-nr_635)_[61213,67634]      LTR/Gypsy              (0)   6475       1    847  
   279    5.1  0.0  2.6  scaffold101|size565204    162228  162267  (402210) C rnd-4_family-161                                        Unknown                (0)   1487    1449    848 *
   345   23.5  0.0  0.0  scaffold101|size565204    162259  162343  (402134) + rnd-1_family-650                                        Unknown                186    270   (155)    849  
  4735    5.5  2.9  2.1  scaffold101|size565204    162344  162957  (401520) + genome_2_15377                                          DNA                      1    619     (0)    850  
  3153   10.1  0.4  1.1  scaffold101|size565204    162987  163447  (401030) + rnd-5_family-786                                        Unknown                  1    458     (2)    851  
   229   31.6  0.0  5.6  scaffold101|size565204    163374  163561  (400916) C rnd-5_family-372                                        Unknown             (2428)    361     184    852 *
  1162    9.1  2.8  0.0  scaffold101|size565204    163454  163629  (400848) + rnd-1_family-1296                                       Unknown                  3    183     (0)    853  
   260    7.7  0.0  0.0  scaffold101|size565204    163633  163671  (400806) + rnd-5_family-1141                                       Unknown                  2     40   (959)    854  
   720   14.2  2.9  1.4  scaffold101|size565204    163672  163807  (400670) + rnd-4_family-2565                                       Unknown                 55    192     (0)    855  
 50970    2.6  0.3  0.2  scaffold101|size565204    164956  171394  (393083) + scaffold64|size1002091_(dbseq-nr_604)_[196390,202831]   LTR/Gypsy                1   6442     (0)    856  
  3216    7.3  0.5  0.0  scaffold101|size565204    171427  171839  (392638) + genome_9_4307                                           DNA                      1    415    (16)    857  
  5188    4.6  1.5  1.8  scaffold101|size565204    171842  172510  (391967) + genome_6_6142                                           DNA                      1    667    (14)    858  
   658   20.4  0.5  9.2  scaffold101|size565204    172528  172716  (391761) C rnd-5_family-4249                                       Unknown               (27)    324     151    859  
   236   18.0  4.8  3.1  scaffold101|size565204    172731  172793  (391684) C rnd-1_family-379                                        Unknown              (108)     70       7    860  
   236   19.5 10.4  3.9  scaffold101|size565204    172849  172944  (391533) C rnd-1_family-261                                        Unknown                (0)    314     213    861 *
   384   22.9  9.1  8.6  scaffold101|size565204    172909  172950  (391527) + rnd-1_family-331                                        Unknown                 63    180   (137)    862  
   677    7.6  4.2  8.7  scaffold101|size565204    172951  173094  (391383) C rnd-5_family-176                                        Unknown             (3228)    138       1    863  
   348   19.6  7.5 11.8  scaffold101|size565204    173068  173409  (391068) C rnd-1_family-379                                        Unknown               (89)     89       7    864 *
   384   22.9  9.1  8.6  scaffold101|size565204    173095  173128  (391349) + rnd-1_family-331                                        Unknown                181    283    (34)    862  
 13676   22.9  3.4  3.5  scaffold101|size565204    173498  179989  (384488) C rnd-5_family-176                                        Unknown              (869)   6676       1    865  
   321   22.9  4.8  0.0  scaffold101|size565204    180005  180087  (384390) C rnd-5_family-4249                                       Unknown              (264)     87       1    859  
    13   20.1  3.0  7.9  scaffold101|size565204    180507  180572  (383905) + (GCGAGA)n                                               Simple_repeat            1     63     (0)    866  
    14   17.2  2.3  4.8  scaffold101|size565204    182223  182265  (382212) + (TGC)n                                                  Simple_repeat            1     42     (0)    867  
  5355    5.6  2.4  2.8  scaffold101|size565204    186004  186723  (377754) C genome_2_19542                                          DNA                    (3)    717       1    868  
  1662   13.0 11.6  0.3  scaffold101|size565204    186942  186968  (377509) C rnd-1_family-26                                         Unknown                (0)    324     293    869  
   391   10.4  0.0  3.5  scaffold101|size565204    186969  187028  (377449) + rnd-1_family-81                                         Unknown                119    176    (20)    870  
  1662   13.0 11.6  0.3  scaffold101|size565204    187029  187268  (377209) C rnd-1_family-26                                         Unknown                (0)    292       1    869  
  1289   13.0  0.9  0.5  scaffold101|size565204    187272  189861  (374616) + (AGAAGA)n                                               Simple_repeat            1   2600     (0)    871  
   408   15.0  0.0  1.4  scaffold101|size565204    189863  190577  (373900) + (TTC)n                                                  Simple_repeat            1    705     (0)    872  
   457   18.0  3.6  6.8  scaffold101|size565204    190578  190744  (373733) + rnd-4_family-169                                        RC/Helitron             85    246  (8007)    873 *
  1486   14.9  1.3 19.4  scaffold101|size565204    190600  190981  (373496) + rnd-1_family-26                                         Unknown                  1    324     (0)    874  
   291   10.9  0.0  5.5  scaffold101|size565204    190940  190997  (373480) C rnd-1_family-81                                         Unknown               (32)    164     110    875 *
   493   26.6 14.6  1.3  scaffold101|size565204    193098  193371  (371106) + rnd-1_family-587                                        Unknown                 95    404     (0)    876  
  1673   24.4  2.9  3.7  scaffold101|size565204    193401  193923  (370554) + genome_11_179890-9]4                                    Unspecified              1    519     (0)    877  
  1226   18.5  1.2  2.0  scaffold101|size565204    194283  194536  (369941) C genome_7_14113                                          DNA                    (0)    252       1    878  
   893   22.9 15.6  2.6  scaffold101|size565204    194551  194954  (369523) C rnd-3_family-180                                        Unknown                (1)    459       5    879  
    12   18.3  0.0  3.1  scaffold101|size565204    194975  195007  (369470) + GA-rich                                                 Low_complexity           1     32     (0)    880  
   371   14.9  0.0  3.0  scaffold101|size565204    195012  195080  (369397) + rnd-1_family-91                                         Unknown                  3     69     (0)    881  
   277   17.6  0.0  0.0  scaffold101|size565204    195270  195320  (369157) C rnd-1_family-127                                        Unknown               (12)    960     910    882  
   752   15.4  6.5  3.4  scaffold101|size565204    197555  197783  (366694) C rnd-5_family-3536                                       LTR/Pao                (0)    729     494    883 *
  1390    2.6  0.0  0.0  scaffold101|size565204    197783  197937  (366540) C rnd-1_family-696                                        Unknown                (0)    155       1    884  
  5010    5.9  0.0  0.1  scaffold101|size565204    198606  199284  (365193) C rnd-1_family-759                                        Unknown                (0)    604       1    885  
  9808    5.2  1.4  0.6  scaffold101|size565204    199305  200566  (363911) C genome_1_15599                                          DNA                    (0)   1271       1    886  
 12113    2.1  0.2  0.2  scaffold101|size565204    204166  205516  (358961) C scaffold57|size959080_(dbseq-nr_623)_[153127,159601]    LTR/Gypsy              (2)   6473    5123    887  
  2993    1.9  0.7  0.2  scaffold101|size565204    205517  205870  (358607) C scaffold139|size314342_(dbseq-nr_241)_[199055,204545]   LTR/Copia              (0)   5491    5163    888  
 44453    0.7  0.2  0.1  scaffold101|size565204    205881  210762  (353715) C scaffold139|size314342_(dbseq-nr_241)_[199055,204545]   LTR/Copia            (606)   4885       1    888  
 45091    2.1  0.3  0.9  scaffold101|size565204    210763  215921  (348556) C scaffold7|size730406_(dbseq-nr_160)_[96026,102513]      LTR/Gypsy            (318)   6059       1    889  
   467   14.0  7.5  1.0  scaffold101|size565204    215843  215936  (348541) + scaffold133|size826974_(dbseq-nr_519)_[800995,807399]   LTR/Gypsy              312    411  (5994)    890 *
   344   16.7  5.6  0.0  scaffold101|size565204    216175  216246  (348231) C rnd-5_family-3536                                       LTR/Pao              (231)    498     423    891  
   508   25.1  1.3  7.5  scaffold101|size565204    216255  216409  (348068) + rnd-1_family-515                                        Unknown                  2    147   (111)    892  
   610    9.2  2.0  2.0  scaffold101|size565204    216453  216552  (347925) + rnd-1_family-1116                                       Unknown                  9    108     (0)    893  
   363   18.4  6.0  6.9  scaffold101|size565204    216462  216578  (347899) C rnd-5_family-6041                                       Unknown              (282)    222     107    894 *
   591   20.5  1.5  4.7  scaffold101|size565204    216555  216687  (347790) + rnd-5_family-4505                                       Unknown                155    283    (13)    895  
   658   22.8  0.0  0.0  scaffold101|size565204    216710  216871  (347606) + rnd-1_family-953                                        Unknown                 27    188   (596)    896  
   778   25.4  0.5  0.9  scaffold101|size565204    216888  217102  (347375) + rnd-1_family-953                                        Unknown                450    663   (121)    896  
   256   25.2  7.3  1.7  scaffold101|size565204    217205  217313  (347164) C rnd-5_family-579                                        Unknown             (2422)   1434    1320    897 *
  1465   24.3  6.1  6.1  scaffold101|size565204    217261  217952  (346525) + rnd-1_family-970                                        Unknown                  1    692   (187)    898  
   775   22.2  1.4  0.9  scaffold101|size565204    217962  218170  (346307) + rnd-5_family-1928                                       LTR/Gypsy                3    212     (0)    899  
  1041   11.8  0.1  0.5  scaffold101|size565204    218647  218835  (345642) C rnd-1_family-544                                        Unknown                (0)    154       1    900  
  2333   12.8  0.9  5.0  scaffold101|size565204    219190  219608  (344869) C rnd-5_family-2365                                       Unknown              (808)    463      61    901  
   342   26.6  0.8  4.0  scaffold101|size565204    219620  219748  (344729) + genome_11_20665                                         DNA                    416    540   (764)    902  
   327   14.8  0.0  0.0  scaffold101|size565204    219751  219804  (344673) C rnd-5_family-2365                                       Unknown             (1217)     54       1    903 *
  3056   17.0  5.4  2.1  scaffold101|size565204    219773  220402  (344075) C genome_7_17953                                          DNA                  (638)    650       1    904  
  1326    7.0  3.2  0.5  scaffold101|size565204    220860  221045  (343432) C rnd-1_family-700                                        Unknown               (23)    191       1    905 *
  7545    5.2  1.4  0.3  scaffold101|size565204    220909  221863  (342614) + rnd-1_family-230                                        Unknown                  1    965     (0)    906  
  6054    3.3  0.3  0.6  scaffold101|size565204    221323  222056  (342421) C rnd-1_family-111                                        Unknown                (0)   1338     607    907 *
  2849    4.7  0.8  0.3  scaffold101|size565204    222067  222429  (342048) C rnd-1_family-202                                        Unknown             (1210)    509     145    908  
   227   17.9  0.0  0.0  scaffold101|size565204    222435  222473  (342004) C genome_5_5679                                           DNA                    (0)    435     397    909 *
  1012   18.5  0.8  6.7  scaffold101|size565204    222447  222476  (342001) C genome_5_586                                            DNA                   (17)    224      66    910  
  1286   11.8  0.0  1.0  scaffold101|size565204    222477  222673  (341804) + genome_7_14113                                          DNA                     48    242    (10)    911  
  1216   10.8  0.5  0.5  scaffold101|size565204    222684  222879  (341598) + rnd-4_family-212                                        Unknown               1784   1979     (0)    912  
  3286    3.8  0.0  0.5  scaffold101|size565204    222882  223275  (341202) + genome_3_19411                                          DNA                      1    392     (0)    913  
  1323   15.6  5.3 10.4  scaffold101|size565204    223277  223472  (341005) C rnd-1_family-26                                         Unknown                (0)    354       1    914  
   986    9.6  3.6  9.1  scaffold101|size565204    223473  223627  (340850) + rnd-2_family-88                                         Unknown                778    924    (85)    915  
    44    2.3  0.0  0.0  scaffold101|size565204    223628  223671  (340806) + (AGG)n                                                  Simple_repeat            1     44     (0)    916  
   986    9.6  3.6  9.1  scaffold101|size565204    223672  223734  (340743) + rnd-2_family-88                                         Unknown                925    985    (24)    915  
    14   11.7  2.2  9.5  scaffold101|size565204    227132  227176  (337301) + (GGT)n                                                  Simple_repeat            1     42     (0)    917  
   533    5.8  0.0  0.0  scaffold101|size565204    227247  227315  (337162) C rnd-1_family-91                                         Unknown                (0)     69       1    918  
   454   20.9  2.4  4.3  scaffold101|size565204    227330  227494  (336983) + rnd-4_family-169                                        RC/Helitron             85    246  (8007)    919 *
  3974    2.9  2.0  0.3  scaffold101|size565204    227349  227839  (336638) C rnd-1_family-25                                         Unknown               (46)    486       1    920  
  1586   12.0  0.8  0.0  scaffold101|size565204    227907  228148  (336329) C rnd-1_family-741                                        Unknown               (70)    244       1    921  
   621    2.6  1.3  0.0  scaffold101|size565204    228190  228267  (336210) + rnd-1_family-741                                        Unknown                236    314     (0)    922 *
  4161    7.1  0.7  0.6  scaffold101|size565204    228260  228786  (335691) + rnd-1_family-276                                        Unknown                  1    528  (1277)    923  
  2374   11.0  0.3  3.5  scaffold101|size565204    228787  229144  (335333) + genome_2_13648                                          LTR/Copia                1    347   (237)    924 *
  8215    8.8  1.2  0.1  scaffold101|size565204    229141  229796  (334681) + rnd-1_family-276                                        Unknown                661   1329   (476)    923  
  4097    9.4  7.8  0.1  scaffold101|size565204    229797  230434  (334043) C rnd-1_family-341                                        LTR/Copia              (0)    687       1    925  
  2723    5.3  0.6  0.0  scaffold101|size565204    230435  230609  (333868) C rnd-1_family-721                                        Unknown              (162)    177       1    926  
   485   25.3  4.7  2.0  scaffold101|size565204    231069  231217  (333260) + scaffold230|size167806_(dbseq-nr_188)_[124304,130861]   LTR/Gypsy             3851   4003  (2555)    927  
   360   21.9  0.0  0.0  scaffold101|size565204    231225  231288  (333189) + rnd-1_family-644                                        Unknown                613    676   (677)    928  
   344   17.8  1.2  7.5  scaffold101|size565204    231321  231405  (333072) + rnd-1_family-1064                                       Unknown                 44    123     (2)    929  
  1458   22.6  2.7  4.6  scaffold101|size565204    231858  232303  (332174) + genome_9_9153                                           DNA                     27    464     (0)    930  
    13   23.3  0.0  0.0  scaffold101|size565204    238255  238289  (326188) + (TCG)n                                                  Simple_repeat            1     35     (0)    931  
    13   17.0  5.0  6.8  scaffold101|size565204    238577  238636  (325841) + (CCTTCTC)n                                              Simple_repeat            1     59     (0)    932  
    22   26.3  0.0  0.0  scaffold101|size565204    239200  239258  (325219) + (TCC)n                                                  Simple_repeat            1     59     (0)    933  
    15   30.2  1.1  6.0  scaffold101|size565204    241816  241902  (322575) + GA-rich                                                 Low_complexity           1     83     (0)    934  
    18    0.0  0.0  0.0  scaffold101|size565204    242184  242206  (322271) + (TGA)n                                                  Simple_repeat            1     23     (0)    935  
   393   29.1  1.3  0.7  scaffold101|size565204    243604  243752  (320725) + rnd-5_family-5132                                       Unknown               1647   1796   (294)    936  
   251   19.3  0.0 15.3  scaffold101|size565204    246109  246206  (318271) + rnd-5_family-442                                        Unknown                  1     85  (4365)    937 *
   514    1.5  1.5  0.0  scaffold101|size565204    246166  246230  (318247) C rnd-1_family-1340                                       Unknown                (0)     93      28    938  
   396   19.6  1.0  5.1  scaffold101|size565204    246299  246400  (318077) + rnd-5_family-151                                        Unknown                188    285  (2946)    939  
  1441    7.6  0.8  8.4  scaffold101|size565204    246403  246645  (317832) + rnd-5_family-440                                        Unknown               4012   4237     (1)    940  
  7362    4.6  2.4  1.0  scaffold101|size565204    247880  248800  (315677) C genome_8_432                                            DNA                    (0)    934       1    941  
   306   36.3  1.4  0.9  scaffold101|size565204    250304  250520  (313957) C genome_6_15486                                          DNA                  (213)    274      57    942  
   229   22.6  0.0  0.0  scaffold101|size565204    251059  251111  (313366) C rnd-5_family-349                                        Unknown             (5294)     94      42    943  
   362    2.4  0.0  0.0  scaffold101|size565204    252950  252986  (311491) + genome_5_2387                                           DNA                      1     37   (594)    944  
    36    2.5  0.0  2.4  scaffold101|size565204    252987  253029  (311448) + (CGACAACTGA)n                                           Simple_repeat            1     42     (0)    945  
  4759    2.2  0.6  0.2  scaffold101|size565204    253031  253578  (310899) + genome_5_2387                                           DNA                     82    631     (0)    946  
   308   12.7  1.8  0.0  scaffold101|size565204    259464  259518  (304959) C rnd-1_family-117                                        Unknown                (6)     56       1    947  
  1969   12.2  0.0  3.7  scaffold101|size565204    259538  259877  (304600) + rnd-5_family-3853                                       Unknown                 27    354     (0)    948  
   292   17.2  3.0  3.0  scaffold101|size565204    259822  259887  (304590) C rnd-2_family-88                                         Unknown              (551)    458     393    949 *
  1231   14.2  3.3  0.5  scaffold101|size565204    259885  260097  (304380) + rnd-5_family-1657                                       Unknown                 31    249    (40)    950  
   349   25.3  0.0  0.0  scaffold101|size565204    260115  260197  (304280) + genome_10_413                                           DNA                    246    328     (0)    951  
   247   24.2  4.9  7.0  scaffold101|size565204    260441  260542  (303935) C scaffold119|size395038_(dbseq-nr_535)_[319679,324762]   LTR/Copia            (944)   4140    4041    952  
   319   21.2  9.4  0.0  scaffold101|size565204    260681  260765  (303712) C rnd-5_family-4283                                       Unknown              (184)    306     214    953  
   441   25.6  9.0  1.7  scaffold101|size565204    261260  261426  (303051) + rnd-5_family-4283                                       Unknown                260    438    (52)    954  
  2228   30.7  8.0  3.2  scaffold101|size565204    261430  262414  (302063) C scaffold119|size395038_(dbseq-nr_535)_[319679,324762]   LTR/Copia           (1048)   4036    3006    952  
  3929   31.5  7.9  3.9  scaffold101|size565204    262556  265107  (299370) C scaffold119|size395038_(dbseq-nr_535)_[319679,324762]   LTR/Copia           (2243)   2841     191    952  
   259   22.6 11.8  1.1  scaffold101|size565204    265407  265491  (298986) C genome_9_11612                                          DNA                  (117)    314     221    955  
   791   25.2  8.9  6.4  scaffold101|size565204    265954  266424  (298053) + rnd-5_family-390                                        Unknown               3114   3595 (14121)    956  
   554   30.6 11.8  1.6  scaffold101|size565204    269934  270265  (294212) + rnd-1_family-973                                        Unknown                335    699   (134)    957  
   746   28.0  6.3  5.4  scaffold101|size565204    270965  271428  (293049) + rnd-1_family-1144                                       Unknown                  1    458     (1)    958  
  2434   19.5  3.6  0.4  scaffold101|size565204    271687  272180  (292297) C genome_4_3041                                           DNA                    (1)    513       4    959  
  2213   12.5  3.0  2.5  scaffold101|size565204    272233  272649  (291828) + rnd-1_family-144                                        LTR/Gypsy              127    615     (0)    960  
  8476   12.4  4.3  0.2  scaffold101|size565204    273099  274402  (290075) + rnd-1_family-144                                        LTR/Gypsy              467   1823  (1053)    960 *
 14681   11.9  1.4  4.5  scaffold101|size565204    274397  276762  (287715) C rnd-1_family-384                                        Unknown             (1649)   3036     741    961  
  1561   12.2 22.5  5.5  scaffold101|size565204    276763  277219  (287258) + scaffold230|size167806_(dbseq-nr_188)_[124304,130861]   LTR/Gypsy                1    536  (6022)    962  
  9755   13.3  2.4  0.8  scaffold101|size565204    277221  278752  (285725) + rnd-1_family-282                                        LINE/R1                949   2505  (1499)    963  
   286   12.8  1.7  5.4  scaffold101|size565204    278959  279016  (285461) C rnd-1_family-775                                        Unknown                (1)    105      50    964  
  5627    9.2  1.5  1.1  scaffold101|size565204    279700  280499  (283978) + scaffold133|size826974_(dbseq-nr_519)_[800995,807399]   LTR/Gypsy             5434   6236   (169)    965  
   737    2.3  0.0  0.0  scaffold101|size565204    280500  280586  (283891) C rnd-1_family-928                                        Unknown                (0)     87       1    966  
   326   10.4  0.0  0.0  scaffold101|size565204    280580  280627  (283850) C rnd-1_family-928                                        Unknown               (36)     51       4    967 *
   608   14.6  1.5  7.9  scaffold101|size565204    280587  280720  (283757) + scaffold133|size826974_(dbseq-nr_519)_[800995,807399]   LTR/Gypsy             6280   6405     (0)    965  
  1648   20.9  4.0  0.5  scaffold101|size565204    280790  281165  (283312) C rnd-1_family-411                                        Unknown                (0)    911     523    968  
   982   32.1  5.7  1.8  scaffold101|size565204    281278  281801  (282676) C rnd-1_family-411                                        Unknown              (367)    544       1    969  
  2129    8.5  0.0  0.3  scaffold101|size565204    281816  282111  (282366) C rnd-5_family-819                                        Unknown                (0)    980     686    970  
 12563    5.7  0.7  0.2  scaffold101|size565204    282112  283711  (280766) + rnd-1_family-177                                        LTR/Gypsy                1   1608  (3135)    971  
 13317    8.5  1.8  1.4  scaffold101|size565204    283739  285663  (278814) + rnd-1_family-177                                        LTR/Gypsy             1573   3504  (1239)    971  
  5115    2.2  0.2  0.5  scaffold101|size565204    285665  286260  (278217) C rnd-1_family-179                                        Unknown             (1685)    596       3    972  
  4602   13.1  1.0  0.0  scaffold101|size565204    286261  286942  (277535) + rnd-5_family-1738                                       LINE/R1              15559  16247    (42)    973  
  2421   10.6  5.6  0.0  scaffold101|size565204    286776  287132  (277345) + rnd-1_family-475                                        Unknown                  1    377     (0)    974 *
  2645   11.2  2.0  0.5  scaffold101|size565204    287130  287525  (276952) + scaffold170|size558746_(dbseq-nr_246)_[277812,288266]   LTR/Gypsy             4225   4626  (5829)    975  
   265   31.8  4.5  3.1  scaffold101|size565204    287976  288199  (276278) C rnd-1_family-9                                          Unknown               (70)   1085     859    976  
 12853    8.8  0.5  1.7  scaffold101|size565204    288451  290234  (274243) + rnd-5_family-1363                                       Unknown                  4   1766  (2648)    977  
  7390    6.9  2.6  0.1  scaffold101|size565204    290288  291239  (273238) + rnd-5_family-1363                                       Unknown               1765   2740  (1674)    977  
  5028    7.4  0.9  0.1  scaffold101|size565204    291761  292426  (272051) C genome_2_112380-9]2                                     Unspecified            (0)    672       2    978  
 11304   10.8  1.1  0.7  scaffold101|size565204    293307  294974  (269503) + rnd-5_family-1363                                       Unknown               2738   4413     (1)    977  
   810   28.2  7.3  3.2  scaffold101|size565204    294979  295374  (269103) + genome_2_9627                                           DNA                     18    429     (0)    979  
   366   22.8  0.0  0.0  scaffold101|size565204    295379  295457  (269020) + rnd-1_family-847                                        Unknown                120    198   (115)    980  
   350   24.3  4.5  3.9  scaffold101|size565204    295819  295972  (268505) + rnd-5_family-1256                                       Unknown                232    386   (180)    981 *
  5616   27.3  4.7  3.6  scaffold101|size565204    295959  299771  (264706) + rnd-1_family-482                                        Unknown                 10   3530    (78)    982  
  6414   21.8  4.0  4.8  scaffold101|size565204    299782  302109  (262368) + rnd-5_family-1257                                       Unknown                  3   2314     (1)    983  
  1236   20.3  0.3  0.3  scaffold101|size565204    302117  302403  (262074) + rnd-1_family-1355                                       Unknown                  1    287     (0)    984  
  3692   25.6  2.7  4.0  scaffold101|size565204    302407  303842  (260635) + rnd-4_family-918                                        Unknown                  3   1421     (2)    985  
   519   25.2  5.3  9.8  scaffold101|size565204    303842  304140  (260337) C rnd-1_family-1267                                       Unknown                (2)    288       2    986 *
   226   17.3  1.6  8.5  scaffold101|size565204    304289  304351  (260126) C genome_8_12320                                          DNA                  (648)    609     551    987  
   316   27.3  0.0  1.1  scaffold101|size565204    304838  304931  (259546) C rnd-1_family-1200                                       Unknown              (117)    455     387    988  
   236   13.1  0.0 20.8  scaffold101|size565204    307058  307115  (257362) + rnd-4_family-390                                        Unknown                  9     56     (9)    989  
   244   25.1  2.5 16.1  scaffold101|size565204    309639  309842  (254635) + rnd-5_family-987                                        Unknown                 22    201  (1809)    990  
  9913   27.5  2.5  3.6  scaffold101|size565204    309867  313568  (250909) C scaffold289|size202738_(dbseq-nr_0)_[183003,188995]     LTR/Copia            (265)   5728    2066    991  
   255   24.6 11.7  6.7  scaffold101|size565204    313847  314103  (250374) C scaffold12|size593008_(dbseq-nr_293)_[458236,464222]    LTR                 (4187)   1800    1532    992 *
   851   24.8  5.4  1.1  scaffold101|size565204    314080  314340  (250137) + rnd-5_family-987                                        Unknown                889   1160   (850)    990  
   486   34.2  4.8  3.9  scaffold101|size565204    314542  315152  (249325) C scaffold12|size593008_(dbseq-nr_293)_[458236,464222]    LTR                 (4912)   1075     460    993 *
   730   28.3  3.1  0.3  scaffold101|size565204    315127  315417  (249060) + rnd-5_family-987                                        Unknown               1279   1577   (433)    990  
   296   18.8  3.3  6.9  scaffold101|size565204    315461  315580  (248897) + rnd-5_family-987                                        Unknown               1829   1944    (66)    994  
   363   29.2  8.4  2.3  scaffold101|size565204    315999  316201  (248276) + rnd-1_family-783                                        Unknown                649    863     (6)    995  
   280   25.9  1.2  1.2  scaffold101|size565204    317356  317441  (247036) + rnd-1_family-650                                        Unknown                199    284   (141)    996 *
  1052   20.9  0.4  2.6  scaffold101|size565204    317439  317669  (246808) + rnd-5_family-29                                         Unknown                899   1124   (693)    997  
  1866   19.5 13.0  1.9  scaffold101|size565204    318149  318723  (245754) + rnd-5_family-29                                         Unknown               1180   1817     (0)    997  
  3024    7.0  0.3  0.0  scaffold101|size565204    318975  319361  (245116) + genome_9_9153                                           DNA                      8    395    (69)    998  
   313   20.3  0.0  0.0  scaffold101|size565204    319525  319588  (244889) + rnd-1_family-1136                                       Unknown                206    269    (35)    999  
  2831   24.1  1.2  0.3  scaffold101|size565204    319723  320391  (244086) C scaffold226|size248449_(dbseq-nr_558)_[94722,100627]    LTR                 (1101)   4805    4131   1000 *
 32654   10.6  1.1  0.8  scaffold101|size565204    319862  322297  (242180) + scaffold60|size524837_(dbseq-nr_150)_[111726,117839]    LTR/Gypsy             1237   3669  (2445)   1001  
    28    0.0  0.0  0.0  scaffold101|size565204    322298  322323  (242154) + (GGA)n                                                  Simple_repeat            1     26     (0)   1002  
 32654   10.6  1.1  0.8  scaffold101|size565204    322324  324749  (239728) + scaffold60|size524837_(dbseq-nr_150)_[111726,117839]    LTR/Gypsy             3670   6112     (2)   1001  
   508    8.7  0.0  7.4  scaffold101|size565204    325034  325119  (239358) + genome_7_180890-9]2                                     Unspecified              1     80   (874)   1003  
   961   21.9  4.8  0.8  scaffold101|size565204    325120  325349  (239128) + genome_5_12790                                          DNA                      1    239  (1330)   1004  
  2662   20.4  8.5  1.5  scaffold101|size565204    325377  326067  (238410) C genome_4_2290                                           DNA                    (1)   1454     716   1005  
   560   17.5  1.6  0.8  scaffold101|size565204    325959  326085  (238392) + genome_4_2290                                           DNA                    436    563   (892)   1006 *
   226   11.3  0.0  1.9  scaffold101|size565204    326062  326115  (238362) C genome_4_2290                                           DNA                  (589)    866     814   1007 *
   402   21.6  3.8  5.4  scaffold101|size565204    326099  326230  (238247) C genome_4_2290                                           DNA                  (722)    733     604   1005  
    53    0.0  0.0  0.0  scaffold101|size565204    326235  326282  (238195) + (TTTTG)n                                                Simple_repeat            1     48     (0)   1008  
   403   16.1  0.0  3.5  scaffold101|size565204    326290  326379  (238098) + genome_4_2290                                           DNA                    716    802   (653)   1009  
   293   17.2  1.7  0.0  scaffold101|size565204    326449  326506  (237971) + genome_5_12790                                          DNA                    919    977   (592)   1010  
   662   27.9  1.4  1.4  scaffold101|size565204    326564  326781  (237696) + genome_5_12790                                          DNA                   1352   1569     (0)   1011  
  5983    8.4  2.5  2.2  scaffold101|size565204    326783  327654  (236823) + genome_7_180890-9]2                                     Unspecified             79    953     (1)   1012  
  1087   23.3  3.7  0.7  scaffold101|size565204    327661  327958  (236519) + rnd-5_family-3167                                       Unknown                  9    315     (0)   1013  
    19    4.7 10.9  2.0  scaffold101|size565204    342580  342625  (221852) + (GGATCT)n                                               Simple_repeat            1     50     (0)   1014  
   553   17.2  9.0 15.8  scaffold101|size565204    349239  349548  (214929) C scaffold35|size490618_(dbseq-nr_715)_[281969,287860]    LTR                    (1)   5891    5600   1015 *
  2252   23.5  2.1  3.3  scaffold101|size565204    349408  350017  (214460) + scaffold210|size504517_(dbseq-nr_77)_[279511,285866]    LTR/Gypsy              241    848  (4526)   1016  
 17434   13.9  3.0  1.4  scaffold101|size565204    350018  352860  (211617) + scaffold7|size730406_(dbseq-nr_160)_[96026,102513]      LTR/Gypsy                1   2888  (3600)   1017  
  9275    9.9  1.6  0.6  scaffold101|size565204    352854  354096  (210381) + scaffold9|size952703_(dbseq-nr_94)_[283613,290091]      LTR/Gypsy             3041   4296  (2183)   1018 *
  5996    1.2  0.1  0.0  scaffold101|size565204    354099  354758  (209719) + genome_10_2458                                          DNA                      1    661     (0)   1019  
 13751   11.5  3.7  1.5  scaffold101|size565204    354759  356899  (207578) + scaffold7|size730406_(dbseq-nr_160)_[96026,102513]      LTR/Gypsy             4300   6488     (0)   1017  
  2791   18.9  3.2  7.0  scaffold101|size565204    356496  357178  (207299) C scaffold133|size826974_(dbseq-nr_519)_[800995,807399]   LTR/Gypsy              (0)   6405    5747   1020 *
  1833   12.7  0.4  0.4  scaffold101|size565204    357177  357453  (207024) + scaffold4|size935939_(dbseq-nr_390)_[847246,852569]     LTR/Gypsy             2460   2736  (2588)   1021 *
   639   18.5  1.5  0.8  scaffold101|size565204    357461  357591  (206886) C genome_3_11529                                          DNA                  (419)    140       9   1022  
   952   21.6  1.2  2.8  scaffold101|size565204    357609  357860  (206617) C genome_12_864                                           DNA                  (576)    356     109   1023  
   447   20.7  3.6  3.7  scaffold101|size565204    359077  359250  (205227) C rnd-1_family-1319                                       Unknown               (98)    141       2   1024  
   251   22.8  5.0  1.2  scaffold101|size565204    359195  359274  (205203) + genome_4_14578                                          DNA                    161    243   (150)   1025 *
   298   15.8  1.4  5.6  scaffold101|size565204    359307  359380  (205097) + genome_4_14578                                          DNA                    186    256   (137)   1026  
   311   30.0  6.1  7.1  scaffold101|size565204    359773  359984  (204493) C rnd-1_family-184                                        DNA/hAT-Tag1        (2953)    610     401   1027  
  1230   15.9  0.7  6.7  scaffold101|size565204    359997  360265  (204212) + rnd-1_family-224                                        Unknown                  1    254    (46)   1028  
  1136   12.7  2.7  0.7  scaffold101|size565204    360133  360365  (204112) C rnd-1_family-724                                        Unknown                (0)    430      17   1029 *
  1401   22.4  4.5  2.5  scaffold101|size565204    360292  360644  (203833) C scaffold3|size1191850_(dbseq-nr_493)_[349346,364513]    LTR/Copia           (6755)   8413    8054   1030 *
 11587   10.3  6.6  4.7  scaffold101|size565204    360623  362750  (201727) C rnd-1_family-0                                          Unknown              (457)   2051       1   1031  
   378   21.6  9.5  7.2  scaffold101|size565204    362541  362750  (201727) + scaffold5|size2025720_(dbseq-nr_679)_[1273151,1286701]  LTR/Gypsy             7210   7500  (6051)   1032 *
   417    9.7  1.3  4.1  scaffold101|size565204    362751  362825  (201652) C scaffold3|size1191850_(dbseq-nr_493)_[349346,364513]    LTR/Copia          (12734)   2434    2362   1033  
   251   16.7  0.0  0.0  scaffold101|size565204    363827  363868  (200609) + rnd-1_family-201                                        Unknown                 18     59   (826)   1034 *
  4669    3.6  0.2  3.0  scaffold101|size565204    363840  364384  (200093) + rnd-1_family-30                                         Unknown                  1    530    (47)   1035  
    32    3.0  0.0  0.0  scaffold101|size565204    364385  364418  (200059) + (AGAAGG)n                                               Simple_repeat            1     34     (0)   1036  
  4669    3.6  0.2  3.0  scaffold101|size565204    364419  364465  (200012) + rnd-1_family-30                                         Unknown                531    576     (1)   1035  
    35    4.9  0.0  0.0  scaffold101|size565204    367820  367861  (196616) + (ACCA)n                                                 Simple_repeat            1     42     (0)   1037  
    19   13.0  0.0  0.0  scaffold101|size565204    370791  370824  (193653) + (CAAC)n                                                 Simple_repeat            1     34     (0)   1038  
   389   23.0  3.1  4.8  scaffold101|size565204    371387  371514  (192963) C genome_5_4290                                           DNA                   (21)    437     312   1039  
   276   14.0  6.0  0.0  scaffold101|size565204    371716  371765  (192712) + rnd-1_family-661                                        DNA/TcMar-Sagan        103    155  (1827)   1040  
   683   12.5  0.0  0.0  scaffold101|size565204    372394  372497  (191980) C genome_8_12029                                          DNA                    (0)    292     189   1041  
  7918    7.4  0.1  0.3  scaffold101|size565204    372498  373724  (190753) + rnd-1_family-328                                        Unknown                  1   1056   (363)   1042  
  3617    6.6  0.9  0.0  scaffold101|size565204    373720  374173  (190304) C rnd-1_family-155                                        Unknown              (793)    458       1   1043 *
   588   16.0  0.9  0.9  scaffold101|size565204    374174  374280  (190197) C genome_8_12029                                          DNA                  (185)    107       1   1041  
   389   23.1  4.7  6.0  scaffold101|size565204    374837  375006  (189471) C rnd-1_family-893                                        DNA/TcMar-Sagan      (157)    847     680   1044  
  1229   23.9  3.6  3.4  scaffold101|size565204    375103  375570  (188907) + rnd-1_family-716                                        DNA/TcMar-Sagan        907   1375  (1099)   1045  
   540   31.9  5.4  1.1  scaffold101|size565204    375570  375829  (188648) + scaffold312|size187761_(dbseq-nr_665)_[74133,78979]     LTR/Copia             3401   3671  (1176)   1046 *
   672   34.9  1.5  3.0  scaffold101|size565204    375985  376321  (188156) + scaffold312|size187761_(dbseq-nr_665)_[74133,78979]     LTR/Copia             3293   3624  (1223)   1047  
    27    0.0  3.5  0.0  scaffold101|size565204    376326  376354  (188123) + (CCCTAAC)n                                              Simple_repeat            1     30     (0)   1048  
   326   28.3  0.0  0.8  scaffold101|size565204    376355  376480  (187997) + rnd-1_family-716                                        DNA/TcMar-Sagan       1989   2113   (361)   1049  
  4023    7.5  0.2  0.2  scaffold101|size565204    376492  377010  (187467) C genome_11_179890-9]4                                    Unspecified            (0)    519       1   1050  
  2022    8.1  0.0  0.0  scaffold101|size565204    377620  377880  (186597) C genome_1_8676                                           DNA                    (0)    267       7   1051  
   526   26.5  1.6  1.6  scaffold101|size565204    377933  378116  (186361) + rnd-1_family-988                                        Unknown                666    849    (51)   1052  
   775   25.0  4.9  7.2  scaffold101|size565204    378158  378524  (185953) C scaffold170|size558746_(dbseq-nr_246)_[277812,288266]   LTR/Gypsy           (5829)   4626    4268   1053  
  1012   20.0  1.0  0.0  scaffold101|size565204    378956  379155  (185322) C rnd-1_family-282                                        LINE/R1              (279)   3725    3524   1054  
   589   23.5  2.0  5.1  scaffold101|size565204    380189  380390  (184087) + rnd-1_family-783                                        Unknown                658    853    (16)   1055 *
 13514   15.6  1.7  2.0  scaffold101|size565204    380381  382673  (181804) C scaffold171|size496807_(dbseq-nr_295)_[215868,222163]   LTR/Gypsy           (4009)   2287       1   1056  
  2959   28.1  4.2  7.6  scaffold101|size565204    383987  385420  (179057) C rnd-5_family-1738                                       LINE/R1              (449)  15840   14452   1057  
   542    3.1  0.0  0.0  scaffold101|size565204    385480  385544  (178933) C genome_1_8676                                           DNA                  (200)     67       3   1058  
  1999   25.1  0.4  0.4  scaffold101|size565204    385551  386042  (178435) C rnd-1_family-282                                        LINE/R1             (2762)   1242     751   1059  
 13405   13.9  0.9  0.2  scaffold101|size565204    386043  388070  (176407) + scaffold325|size289884_(dbseq-nr_572)_[65301,71739]     LTR/Gypsy             2971   5013  (1426)   1060  
  6222   12.3  1.9  0.2  scaffold101|size565204    388071  389002  (175475) + scaffold109|size879770_(dbseq-nr_434)_[671882,678321]   LTR/Gypsy             5094   6041   (399)   1061  
   444   21.2  4.9  4.0  scaffold101|size565204    388921  389042  (175435) + scaffold109|size879770_(dbseq-nr_434)_[731440,737336]   LTR                   5481   5603   (294)   1062 *
  2696   17.8  4.0  0.9  scaffold101|size565204    389043  389563  (174914) + genome_1_9665                                           DNA                      1    537    (43)   1063  
  1053   18.3 14.1  2.8  scaffold101|size565204    389576  389930  (174547) + scaffold159|size508292_(dbseq-nr_285)_[311950,318406]   LTR/Gypsy               56    449  (6008)   1064  
    14    0.0  0.0  0.0  scaffold101|size565204    392986  393003  (171474) + (GTC)n                                                  Simple_repeat            1     18     (0)   1065  
    15   14.9  5.4  0.0  scaffold101|size565204    393164  393200  (171277) + (TGT)n                                                  Simple_repeat            1     39     (0)   1066  
  2314   13.3  7.0  3.7  scaffold101|size565204    393619  394062  (170415) C rnd-1_family-677                                        Unknown               (23)    738     281   1067  
 34552    0.3  0.3  0.1  scaffold101|size565204    395475  399214  (165263) + scaffold325|size289884_(dbseq-nr_572)_[65301,71739]     LTR/Gypsy                1   3750  (2689)   1068  
 39370    6.3  2.5  1.3  scaffold101|size565204    399215  404376  (160101) C scaffold312|size187761_(dbseq-nr_665)_[13588,18807]     LTR                    (0)   5220       1   1069  
 24922    0.6  0.1  0.1  scaffold101|size565204    404377  407071  (157406) + scaffold325|size289884_(dbseq-nr_572)_[65301,71739]     LTR/Gypsy             3744   6439     (0)   1068  
   725    5.3  0.0  0.0  scaffold101|size565204    407943  408036  (156441) + rnd-1_family-752                                        Unknown                  1     94     (4)   1070 *
  7201    9.6  3.9  0.5  scaffold101|size565204    407958  408997  (155480) C rnd-1_family-347                                        Unknown                (0)   1075       1   1071  
  4505   13.3  3.9  0.2  scaffold101|size565204    408962  409865  (154612) + rnd-1_family-292                                        Unknown                  1    723     (0)   1072 *
  1059    9.2  3.4  2.2  scaffold101|size565204    409866  410167  (154310) + rnd-1_family-431                                        Unknown                  6    269     (0)   1073  
   993    9.7  4.5  0.0  scaffold101|size565204    410138  410291  (154186) C rnd-1_family-1237                                       Unknown                (0)    161       1   1074 *
  2710    6.2 12.5  0.0  scaffold101|size565204    410241  410625  (153852) + rnd-1_family-1191                                       Unknown                  1    433     (9)   1075  
  1290   10.9  0.0  0.5  scaffold101|size565204    410630  410814  (153663) + rnd-1_family-887                                        Unknown                154    337     (0)   1076 *
  3608    8.1  0.6  0.4  scaffold101|size565204    410801  411344  (153133) + rnd-1_family-542                                        Unknown                  1    490    (17)   1077  
   753   16.3  4.1  3.0  scaffold101|size565204    413014  413209  (151268) + rnd-1_family-84                                         Unknown                457    654     (0)   1078  
   793   12.8  4.2  2.0  scaffold101|size565204    413224  413366  (151111) + genome_1_15599                                          DNA                      7    152  (1119)   1079  
   610   17.3  8.2  1.9  scaffold101|size565204    413391  413531  (150946) C genome_11_9368                                          DNA                  (176)    299     150   1080  
  3107   14.1  2.2  2.4  scaffold101|size565204    413532  414148  (150329) C genome_11_9368                                          DNA                    (0)    475       1   1081  
  4492   14.7  5.4  3.5  scaffold101|size565204    414150  415037  (149440) + genome_1_15599                                          DNA                    298   1201    (70)   1082  
   256   17.4  5.6 10.5  scaffold101|size565204    414967  415056  (149421) C genome_7_10266                                          DNA                  (223)    297     212   1083 *
  5127   15.7  2.5  1.6  scaffold101|size565204    415057  415983  (148494) + rnd-1_family-291                                        Unknown                  1    935   (304)   1084  
  1038   12.4  1.2  0.0  scaffold101|size565204    416110  416270  (148207) C rnd-1_family-1127                                       Unknown                (0)    184      22   1085  
 59880    0.0  0.0  0.0  scaffold101|size565204    416897  423261  (141216) + scaffold101|size565204_(dbseq-nr_564)_[417974,424337]   LTR/Gypsy                1   6364     (0)   1086  
   239   24.3  0.0  0.0  scaffold101|size565204    423468  423537  (140940) C rnd-1_family-867                                        Unknown                (0)     82      13   1087  
   923   25.6  3.5  3.1  scaffold101|size565204    424136  424587  (139890) + rnd-1_family-415                                        Unknown                 64    810     (1)   1088  
  1119   16.8 22.8  0.9  scaffold101|size565204    424636  424911  (139566) C rnd-5_family-710                                        Unknown              (379)    336       1   1089  
  1682   13.8 17.2  0.8  scaffold101|size565204    425859  426200  (138277) C rnd-4_family-385                                        DNA/TcMar-Ant1       (115)   3636    3239   1090  
  5113   14.1  5.7  1.5  scaffold101|size565204    427212  428126  (136351) C genome_7_155710-9]4                                     Unspecified            (1)    954       2   1091  
  7191   13.4  0.8  0.5  scaffold101|size565204    428353  429516  (134961) + rnd-4_family-385                                        DNA/TcMar-Ant1         698   1864  (1887)   1092  
  2077   16.3  3.9  1.3  scaffold101|size565204    429530  429914  (134563) + rnd-4_family-385                                        DNA/TcMar-Ant1        3241   3635   (116)   1093  
    21   23.1  0.0  0.0  scaffold101|size565204    441111  441161  (123316) + (TGC)n                                                  Simple_repeat            1     51     (0)   1094  
    26    0.0  0.0  0.0  scaffold101|size565204    441520  441544  (122933) + (GCT)n                                                  Simple_repeat            1     25     (0)   1095  
    17   23.3  1.9  1.9  scaffold101|size565204    441679  441730  (122747) + (GCT)n                                                  Simple_repeat            1     52     (0)   1096  
   828   29.6  7.6  1.7  scaffold101|size565204    444312  444885  (119592) + genome_3_7906                                           DNA                      5    620   (986)   1097  
   280   19.4  0.9 16.5  scaffold101|size565204    444929  445033  (119444) C rnd-5_family-402                                        DNA/TcMar-Tc2         (72)    480     390   1098  
   256   24.5  5.5  4.1  scaffold101|size565204    444989  445155  (119322) C rnd-1_family-400                                        Unknown               (14)     99       5   1099 *
   457   28.4  1.9  1.9  scaffold101|size565204    445072  445286  (119191) + rnd-5_family-766                                        DNA/TcMar-Tc2          258    472  (1375)   1100  
   756   32.6  2.1  2.7  scaffold101|size565204    445474  445750  (118727) C rnd-1_family-207                                        DNA/TcMar-Tc2         (22)    793     388   1101  
   759   23.3  1.0  1.0  scaffold101|size565204    445751  445954  (118523) C rnd-1_family-553                                        Unknown                (0)    224      21   1102  
   756   32.6  2.1  2.7  scaffold101|size565204    445955  446161  (118316) C rnd-1_family-207                                        DNA/TcMar-Tc2         (22)    387      82   1101  
   809   20.4  4.3  0.5  scaffold101|size565204    446382  446568  (117909) + genome_3_7528                                           DNA                    260    453     (3)   1103  
   372   34.9  2.7  0.9  scaffold101|size565204    446646  446865  (117612) + rnd-1_family-227                                        DNA/PIF-Harbinger      252    475   (317)   1104 *
   383   29.6  0.0  0.0  scaffold101|size565204    446813  446937  (117540) C rnd-1_family-1024                                       Unknown                (9)    125       1   1105 *
   561   21.3  2.8  2.1  scaffold101|size565204    446907  447050  (117427) + rnd-1_family-335                                        DNA/PIF-Harbinger       11    155   (106)   1106  
   778   22.8  6.0  0.4  scaffold101|size565204    448026  448241  (116236) + rnd-1_family-227                                        DNA/PIF-Harbinger      565    792     (0)   1107  
    17    4.0  7.7  0.0  scaffold101|size565204    448564  448589  (115888) + (CT)n                                                   Simple_repeat            1     28     (0)   1108  
  3837   22.7  6.4  4.3  scaffold101|size565204    448636  450043  (114434) + scaffold117|size307802_(dbseq-nr_563)_[124658,130759]   LTR                     59   1494  (4608)   1109  
   500   24.4 11.6  5.8  scaffold101|size565204    450086  450658  (113819) C scaffold89|size764991_(dbseq-nr_709)_[617926,624013]    LTR/Gypsy           (1585)   4513    3900   1110  
   227   23.8  9.4  5.6  scaffold101|size565204    450883  451020  (113457) C scaffold593|size120611_(dbseq-nr_159)_[55175,61614]     LTR/Gypsy           (2458)   3982    3840   1111 *
 17545    5.4  2.6  0.2  scaffold101|size565204    450990  453413  (111064) + scaffold52|size687078_(dbseq-nr_635)_[61213,67634]      LTR/Gypsy             3976   6422     (0)   1112  
   470   29.4  9.7  4.2  scaffold101|size565204    453417  453593  (110884) C scaffold233|size717952_(dbseq-nr_637)_[346609,352715]   LTR                 (2691)   3416    2918   1113  
   506   24.8  7.1  3.6  scaffold101|size565204    453594  453890  (110587) + scaffold148|size484791_(dbseq-nr_708)_[394079,400011]   LTR                   2777   3083  (2850)   1114  
   587   19.7  4.3  2.1  scaffold101|size565204    454114  454253  (110224) C scaffold56|size883888_(dbseq-nr_105)_[819564,825915]    LTR/Gypsy           (3970)   2382    2240   1115  
   237   21.1  3.9  0.0  scaffold101|size565204    455946  455997  (108480) C scaffold57|size959080_(dbseq-nr_623)_[153127,159601]    LTR/Gypsy           (6014)    461     408   1116 *
  2176   19.1  2.7  0.8  scaffold101|size565204    455963  456048  (108429) C scaffold202|size335976_(dbseq-nr_697)_[254124,260329]   LTR                 (5722)    484       1   1117  
  2657   11.6  0.5  0.3  scaffold101|size565204    456049  456437  (108040) C genome_9_9153                                           DNA                   (69)    395       6   1118  
  3208   27.0  1.3  0.7  scaffold101|size565204    456572  457473  (107004) + rnd-1_family-461                                        DNA/PIF-Harbinger      168   1075   (423)   1119  
   844   26.9  7.5  1.7  scaffold101|size565204    457636  457915  (106562) + rnd-5_family-1117                                       Unknown                 47    342    (34)   1120  
   630   21.2 10.4  3.7  scaffold101|size565204    458069  458298  (106179) C rnd-1_family-330                                        Unknown              (192)    323      79   1121  
  2722   12.9  1.4  2.5  scaffold101|size565204    458302  458737  (105740) C genome_9_1663                                           DNA                    (0)    431       1   1122  
   331   16.9  1.4  1.4  scaffold101|size565204    458741  458812  (105665) C rnd-1_family-330                                        Unknown              (443)     72       1   1121  
   586   22.0  8.0  1.3  scaffold101|size565204    459933  460144  (104333) + rnd-1_family-268                                        Unknown                  2    227    (79)   1123  
   717   28.9  0.6  0.4  scaffold101|size565204    460443  460748  (103729) + rnd-1_family-488                                        Unknown                 65    387     (0)   1124  
   476   22.4  1.0  5.4  scaffold101|size565204    461190  461348  (103129) + rnd-1_family-101                                        Unknown                 43    282  (2133)   1125 *
   490   21.0  7.4  4.8  scaffold101|size565204    461235  461493  (102984) C rnd-1_family-248                                        Unknown              (219)    209     112   1126  
   358   27.2 11.3  4.2  scaffold101|size565204    461549  461751  (102726) C rnd-5_family-142                                        Unknown               (54)    749     533   1127  
  4370   13.0  5.5  1.5  scaffold101|size565204    461758  462537  (101940) C rnd-5_family-142                                        Unknown                (5)    798       2   1128  
   331    9.5  0.0  0.0  scaffold101|size565204    462541  462582  (101895) + rnd-4_family-237                                        Unknown                 26     67   (211)   1129 *
   721   22.7  4.7  4.7  scaffold101|size565204    462551  462804  (101673) C genome_11_172910-9]15                                   Unspecified            (0)    546     293   1130  
   696   15.4  0.0  1.6  scaffold101|size565204    462854  462978  (101499) C rnd-4_family-237                                        Unknown               (14)    264     142   1131  
  5375   17.9  1.3  1.9  scaffold101|size565204    463023  464158  (100319) C rnd-1_family-574                                        Unknown                (0)   1130       2   1132  
   648   24.2  2.9 15.1  scaffold101|size565204    464190  464530   (99947) C genome_3_16974                                          DNA/hAT-Tag1         (228)    505     201   1133  
   304   17.4  0.0  5.8  scaffold101|size565204    464467  464539   (99938) + genome_3_16974                                          DNA/hAT-Tag1           385    453   (280)   1134 *
  3448   16.9  5.8  5.0  scaffold101|size565204    464792  465633   (98844) C rnd-1_family-680                                        Unknown                (4)    849       1   1135  
   756    0.3  2.0  0.0  scaffold101|size565204    465683  465719   (98758) C rnd-5_family-1030                                       Unknown                (0)    312     199   1136  
  1351    4.6  0.3  1.1  scaffold101|size565204    465720  465926   (98551) + rnd-1_family-1148                                       Unknown                  1    155     (0)   1137  
   756    0.3  2.0  0.0  scaffold101|size565204    465927  465987   (98490) C rnd-5_family-1030                                       Unknown                (0)    198       2   1136  
   109   10.4  3.9  1.9  scaffold101|size565204    465988  466191   (98286) + (ACACAAC)n                                              Simple_repeat            1    208     (0)   1138  
   705   24.5 11.0  7.9  scaffold101|size565204    466234  466786   (97691) C rnd-1_family-287                                        Unknown                (0)    572       4   1139 *
  3061   14.4  3.8  2.6  scaffold101|size565204    466382  466820   (97657) + rnd-1_family-622                                        Unknown                  1    468   (767)   1140  
  1366   16.5  2.2  5.3  scaffold101|size565204    466821  467133   (97344) C rnd-1_family-742                                        Unknown              (220)    724     421   1141  
  3061   14.4  3.8  2.6  scaffold101|size565204    467134  467602   (96875) + rnd-1_family-622                                        Unknown                469    971   (264)   1140  
   277    0.0  0.0  0.0  scaffold101|size565204    467605  467636   (96841) C rnd-5_family-1030                                       Unknown                (0)    312     281   1142  
 25826    2.9  0.5  0.6  scaffold101|size565204    467650  470789   (93688) C rnd-5_family-264                                        LTR/Gypsy              (0)   3597     462   1143  
  6196   17.9  2.1  3.6  scaffold101|size565204    470793  472488   (91989) + rnd-1_family-771                                        Unknown                  1   1672     (8)   1144 *
  6360   12.1  2.3  2.7  scaffold101|size565204    471569  472971   (91506) C rnd-1_family-540                                        Unknown                (0)   1606      72   1145  
  4134   12.0  0.6  2.3  scaffold101|size565204    473258  474005   (90472) C rnd-1_family-540                                        Unknown              (244)   1114       1   1146  
  7384    5.9  0.1  1.4  scaffold101|size565204    474007  474955   (89522) C rnd-5_family-3054                                       Unknown                (0)   1248     312   1147  
  2413    6.4  0.3  0.3  scaffold101|size565204    474995  475321   (89156) C rnd-5_family-3054                                       Unknown              (921)    327       1   1147  
  2662   10.1  0.0  0.0  scaffold101|size565204    475324  475689   (88788) C rnd-1_family-1006                                       Unknown               (61)    369       4   1148  
  9481   19.9  3.5  3.2  scaffold101|size565204    475703  479490   (84987) + rnd-5_family-440                                        Unknown                467   5876  (2337)   1149  
  2243   10.3  1.9  2.2  scaffold101|size565204    479516  479882   (84595) + rnd-5_family-440                                        Unknown               3872   4237     (1)   1149  
   481    5.4  0.0  0.0  scaffold101|size565204    479844  479895   (84582) C rnd-1_family-167                                        Unknown             (3734)    621     570   1150 *
  2365    7.2  0.6  0.6  scaffold101|size565204    479896  480229   (84248) C rnd-5_family-264                                        LTR/Gypsy              (0)   3597    3264   1151  
   439   21.2  5.0 13.0  scaffold101|size565204    480185  480466   (84011) C rnd-1_family-308                                        Unknown                (0)    262       1   1152 *
  1417   11.2  2.1  2.9  scaffold101|size565204    480228  480467   (84010) + rnd-5_family-440                                        Unknown               4001   4238     (0)   1153  
  1314    4.8  0.8  1.0  scaffold101|size565204    480472  480482   (83995) + rnd-1_family-1148                                       Unknown                  1     54   (101)   1154  
   338   21.0  9.0  3.7  scaffold101|size565204    480483  480660   (83817) C rnd-5_family-845                                        Unknown               (59)    325     139   1155 *
   668    1.2  6.2  0.0  scaffold101|size565204    480659  480738   (83739) C rnd-5_family-1030                                       Unknown              (226)     86       2   1156 *
  1314    4.8  0.8  1.0  scaffold101|size565204    480661  480677   (83800) + rnd-1_family-1148                                       Unknown                 55    155     (0)   1154  
   119    6.6  6.5  2.2  scaffold101|size565204    480739  480952   (83525) + (AC)n                                                   Simple_repeat            1    223     (0)   1157  
   708   24.7 10.8  8.1  scaffold101|size565204    480995  481549   (82928) C rnd-1_family-287                                        Unknown                (0)    572       4   1158 *
  2385   14.0  3.3  2.2  scaffold101|size565204    481145  481583   (82894) + rnd-1_family-622                                        Unknown                  1    597   (638)   1159  
  1380   16.2  2.2  5.3  scaffold101|size565204    481584  481896   (82581) C rnd-1_family-742                                        Unknown              (220)    724     421   1160  
  2385   14.0  3.3  2.2  scaffold101|size565204    481897  482169   (82308) + rnd-1_family-622                                        Unknown                598    971   (264)   1159  
   371   28.0  1.8  1.8  scaffold101|size565204    482164  482174   (82303) + rnd-1_family-21                                         Unknown               1828   1896  (4016)   1161 *
   648   12.4  8.2  1.3  scaffold101|size565204    482175  482321   (82156) C rnd-1_family-521                                        Unknown                (0)    357     201   1162  
   371   28.0  1.8  1.8  scaffold101|size565204    482322  482334   (82143) + rnd-1_family-21                                         Unknown               1897   1998  (3914)   1161  
  1644   10.4  6.2  1.1  scaffold101|size565204    482336  482608   (81869) C rnd-5_family-609                                        Unknown                (0)    287       1   1163  
  3144   19.3  3.1  6.5  scaffold101|size565204    482609  483389   (81088) + rnd-1_family-859                                        Unknown                  1    756     (0)   1164  
   676   24.2  7.8  7.0  scaffold101|size565204    483175  483458   (81019) C rnd-1_family-203                                        Unknown              (404)    286       1   1165 *
  1778   16.1  2.1  0.7  scaffold101|size565204    483429  483822   (80655) + rnd-1_family-21                                         Unknown               4779   5123   (789)   1166  
  1658   10.3  5.8  1.1  scaffold101|size565204    483824  484097   (80380) C rnd-5_family-609                                        Unknown                (0)    287       1   1167  
  3210   19.1  3.2  6.3  scaffold101|size565204    484099  484877   (79600) + rnd-1_family-859                                        Unknown                  1    756     (0)   1168  
   714   24.1  7.4  7.0  scaffold101|size565204    484662  484946   (79531) C rnd-1_family-203                                        Unknown              (404)    286       1   1169 *
  1726   16.3  2.6  0.7  scaffold101|size565204    484917  485308   (79169) + rnd-1_family-21                                         Unknown               4779   5123   (789)   1170  
  1635   10.0  6.2  1.1  scaffold101|size565204    485310  485582   (78895) C rnd-5_family-609                                        Unknown                (0)    287       1   1171  
  3205   19.0  3.1  6.3  scaffold101|size565204    485583  486362   (78115) + rnd-1_family-859                                        Unknown                  1    756     (0)   1172  
   720   24.1  7.4  6.6  scaffold101|size565204    486148  486431   (78046) C rnd-1_family-203                                        Unknown              (404)    286       1   1173 *
  1770   16.4  2.1  0.7  scaffold101|size565204    486402  486795   (77682) + rnd-1_family-21                                         Unknown               4779   5123   (789)   1174  
  1658   10.3  5.8  1.1  scaffold101|size565204    486797  487070   (77407) C rnd-5_family-609                                        Unknown                (0)    287       1   1175  
  3187   19.4  3.1  6.5  scaffold101|size565204    487072  487852   (76625) + rnd-1_family-859                                        Unknown                  1    756     (0)   1176  
   676   24.2  7.8  7.0  scaffold101|size565204    487638  487921   (76556) C rnd-1_family-203                                        Unknown              (404)    286       1   1177 *
   882    8.2  2.9  0.7  scaffold101|size565204    487892  488027   (76450) + rnd-1_family-21                                         Unknown               4779   4917   (995)   1178  
   237   13.0  6.8  6.8  scaffold101|size565204    488011  488084   (76393) + rnd-4_family-169                                        RC/Helitron             31    104  (8149)   1179 *
   518    4.7  0.1  1.8  scaffold101|size565204    488012  488088   (76389) C rnd-1_family-91                                         Unknown                (0)     69       1   1180  
    16    8.7  0.0  0.0  scaffold101|size565204    488090  488114   (76363) + (CTT)n                                                  Simple_repeat            1     25     (0)   1181  
   475   22.8  1.8  2.4  scaffold101|size565204    488115  488280   (76197) + rnd-1_family-85                                         Unknown                 48    212    (29)   1182 *
  4110    3.3  0.2  0.8  scaffold101|size565204    488134  488622   (75855) C rnd-1_family-25                                         Unknown               (46)    486       1   1183  
   251   10.4  4.1  2.0  scaffold101|size565204    488590  488638   (75839) + rnd-5_family-2086                                       Unknown                586    635   (410)   1184 *
   584   14.4  1.0  0.0  scaffold101|size565204    488625  488721   (75756) + rnd-1_family-21                                         Unknown               4914   5011   (901)   1185 *
   679   16.6  6.4  4.9  scaffold101|size565204    488716  488917   (75560) + rnd-1_family-622                                        Unknown                355    559     (0)   1186  
    12   22.4  0.0  2.7  scaffold101|size565204    488938  488975   (75502) + (TACAA)n                                                Simple_repeat            1     37     (0)   1187  
   555   32.1  1.3  3.8  scaffold101|size565204    489992  490028   (74449) C rnd-1_family-763                                        Unknown               (32)    409      41   1188  
   584   29.8  5.3  4.4  scaffold101|size565204    490029  490369   (74108) + rnd-1_family-905                                        Unknown                  7    350    (62)   1189  
   624   30.9  2.0  4.4  scaffold101|size565204    490710  491108   (73369) C rnd-1_family-763                                        Unknown               (15)    426      37   1190  
  3760    6.1  1.9  0.0  scaffold101|size565204    492540  493014   (71463) C genome_2_10548                                          DNA                    (0)    485       2   1191  
    45    0.0  0.0  0.0  scaffold101|size565204    493021  493061   (71416) + (AGAC)n                                                 Simple_repeat            1     41     (0)   1192  
  1350    0.8  0.6  0.6  scaffold101|size565204    493063  494308   (70169) + (AG)n                                                   Simple_repeat            1   1247     (0)   1193  
  1697    0.5  2.3  0.2  scaffold101|size565204    494310  495923   (68554) + (TA)n                                                   Simple_repeat            1   1648     (0)   1194  
   257   14.5  0.7  0.0  scaffold101|size565204    495926  496351   (68126) + GA-rich                                                 Low_complexity           1    429     (0)   1195  
   259   21.4 12.5  4.2  scaffold101|size565204    496651  496685   (67792) + genome_1_13540                                          DNA                    508    602     (3)   1196  
   288   16.1  0.0  6.0  scaffold101|size565204    496686  496738   (67739) C genome_2_12220                                          DNA                  (678)     53       4   1197  
   237   21.4  0.0  0.0  scaffold101|size565204    497043  497084   (67393) C genome_3_21042                                          DNA                  (749)     45       4   1198  
    18   28.7  0.0  4.0  scaffold101|size565204    500337  500413   (64064) + (GTTGTC)n                                               Simple_repeat            1     74     (0)   1199  
    13   12.6  0.0  3.7  scaffold101|size565204    500686  500713   (63764) + (TCG)n                                                  Simple_repeat            1     27     (0)   1200  
  3304    3.1  0.5  0.0  scaffold101|size565204    501550  501937   (62540) C genome_6_6142                                           DNA                  (291)    390       1   1201  
  6069   10.4  1.8  3.9  scaffold101|size565204    501958  502949   (61528) C rnd-4_family-662                                        Unknown               (99)    983      12   1202  
  1683   15.4  0.0  0.0  scaffold101|size565204    502951  503210   (61267) + genome_4_2290                                           DNA                     32    291  (1164)   1203  
   335   17.0 19.6  0.0  scaffold101|size565204    503209  503320   (61157) + genome_4_2290                                           DNA                    693    826   (629)   1204 *
   934   23.7  6.8  1.6  scaffold101|size565204    503541  503836   (60641) + genome_4_2290                                           DNA                    855   1165   (290)   1205  
 32606    7.8  2.6  0.9  scaffold101|size565204    503837  510209   (54268) C scaffold7|size730406_(dbseq-nr_160)_[96026,102513]      LTR/Gypsy              (0)   6488       1   1206  
  1959   15.1  0.3  0.0  scaffold101|size565204    510210  510506   (53971) C genome_4_2290                                           DNA                 (1157)    298       1   1207  
 23122    7.6  2.1  1.3  scaffold101|size565204    510585  513409   (51068) C scaffold60|size524837_(dbseq-nr_150)_[42263,48465]      LTR                    (2)   6201    3357   1208  
    42    0.0  0.0  0.0  scaffold101|size565204    513410  513448   (51029) + (CAAAA)n                                                Simple_repeat            1     39     (0)   1209  
 23122    7.6  2.1  1.3  scaffold101|size565204    513449  513831   (50646) C scaffold60|size524837_(dbseq-nr_150)_[42263,48465]      LTR                 (2847)   3356    2967   1208  
 14202    6.3  0.6  0.2  scaffold101|size565204    513832  515645   (48832) + scaffold60|size524837_(dbseq-nr_150)_[111726,117839]    LTR/Gypsy             3269   5089  (1025)   1210  
   537    4.4  0.0  0.0  scaffold101|size565204    515648  515715   (48762) + scaffold253|size408994_(dbseq-nr_396)_[49088,55185]     LTR/Gypsy             6031   6098     (0)   1211  
  1639   21.1  1.3  3.8  scaffold101|size565204    516121  516499   (47978) C rnd-5_family-6001                                       Unknown               (51)   1781    1412   1212  
   361   21.9  3.4  0.0  scaffold101|size565204    516607  516705   (47772) C scaffold228|size250950_(dbseq-nr_49)_[76779,83128]      LTR/Gypsy             (64)   6286    6196   1213  
  2992   11.8  7.0  1.4  scaffold101|size565204    516721  517203   (47274) C scaffold230|size167806_(dbseq-nr_188)_[124304,130861]   LTR/Gypsy              (0)   6558    6049   1214  
   251   15.4  0.0  0.0  scaffold101|size565204    517198  517236   (47241) + rnd-5_family-2085                                       Unknown                  5     43     (0)   1215 *
   471   15.3  0.0  0.0  scaffold101|size565204    517203  517274   (47203) C scaffold230|size167806_(dbseq-nr_188)_[124304,130861]   LTR/Gypsy            (467)   6091    6020   1214  
   311   27.9  8.4  6.0  scaffold101|size565204    517279  517457   (47020) C scaffold171|size496807_(dbseq-nr_295)_[215868,222163]   LTR/Gypsy           (6068)    228      46   1216  
   654   24.1  6.3  8.6  scaffold101|size565204    517711  518065   (46412) C genome_3_3699                                           DNA/centromeric        (0)    642     201   1217  
   345   27.8 10.6  1.7  scaffold101|size565204    518057  518217   (46260) + rnd-1_family-88                                         Unknown                115    289   (702)   1218 *
  2920   13.7  6.4  4.3  scaffold101|size565204    518082  518647   (45830) C rnd-1_family-237                                        Unknown                (0)    579       3   1219  
  1896   21.7  9.4  5.2  scaffold101|size565204    518220  518946   (45531) + rnd-5_family-4415                                       Unknown                230    993  (1142)   1220 *
  2035   12.8  8.8  3.5  scaffold101|size565204    518890  519015   (45462) C rnd-1_family-580                                        Unknown                (0)    339     224   1221  
   813   17.4  1.1  5.3  scaffold101|size565204    519016  519191   (45286) + rnd-1_family-828                                        Unknown                 48    216    (34)   1222  
  2035   12.8  8.8  3.5  scaffold101|size565204    519192  519431   (45046) C rnd-1_family-580                                        Unknown                (0)    223       1   1221  
   993   23.4  1.3 14.2  scaffold101|size565204    519246  519704   (44773) + rnd-5_family-4415                                       Unknown               1729   2135     (0)   1223 *
   677   21.1 14.1  4.7  scaffold101|size565204    519721  520053   (44424) + genome_5_144                                            DNA                      1    363   (583)   1224  
   345   26.1 10.4  7.3  scaffold101|size565204    520265  520504   (43973) + genome_5_144                                            DNA                    578    824   (122)   1225  
   248    7.5  2.5  0.0  scaffold101|size565204    520487  520526   (43951) C rnd-5_family-2828                                       LINE/L1             (7702)   1183    1143   1226 *
   499   10.6 10.5  1.0  scaffold101|size565204    520544  520638   (43839) + rnd-1_family-663                                        Unknown                489    592     (1)   1227 *
  2574   14.4  2.8  1.3  scaffold101|size565204    520562  521025   (43452) C rnd-1_family-142                                        Unknown                (1)   1234     764   1228  
  3020    7.2  0.0  1.3  scaffold101|size565204    521072  521467   (43010) C genome_4_4579                                           DNA                    (0)    421      31   1229  
   226   19.1  2.9  7.7  scaffold101|size565204    521491  521558   (42919) C genome_3_3699                                           DNA/centromeric      (432)    210     146   1217  
   653   20.6  0.0  1.4  scaffold101|size565204    521615  521762   (42715) C genome_3_3699                                           DNA/centromeric      (495)    147       2   1217  
   245   18.5  2.5 11.0  scaffold101|size565204    521788  521866   (42611) + genome_8_432                                            DNA                    862    934     (0)   1230  
    24   22.8  1.6  0.0  scaffold101|size565204    523580  523640   (40837) + (CTT)n                                                  Simple_repeat            1     62     (0)   1231  
   506    5.8  0.0  1.4  scaffold101|size565204    525804  525873   (38604) C rnd-1_family-91                                         Unknown                (0)     69       1   1232  
   507   19.4  3.0  5.5  scaffold101|size565204    525885  526053   (38424) + rnd-1_family-85                                         Unknown                 48    212    (29)   1233 *
  4253    2.5  0.0  0.6  scaffold101|size565204    525907  526395   (38082) C rnd-1_family-25                                         Unknown               (46)    486       1   1234  
   380    7.4  0.8 34.4  scaffold101|size565204    526363  526486   (37991) + rnd-5_family-2086                                       Unknown                586    678   (367)   1235 *
   506    5.8  0.0  1.4  scaffold101|size565204    526440  526509   (37968) C rnd-1_family-91                                         Unknown                (0)     69       1   1236  
   496   21.4  1.8  3.7  scaffold101|size565204    526524  526688   (37789) + rnd-4_family-169                                        RC/Helitron             85    246  (8007)   1237 *
  2703    3.0  0.6  1.2  scaffold101|size565204    526543  526877   (37600) C rnd-1_family-25                                         Unknown               (46)    486     154   1238 *
  3434   14.3  3.4  2.5  scaffold101|size565204    526861  527540   (36937) + rnd-1_family-274                                        Unknown                771   1456     (0)   1239  
   502    1.3  3.7  3.7  scaffold101|size565204    527532  527612   (36865) + rnd-5_family-3474                                       Unknown                  7     87    (63)   1240 *
  1920    1.7  2.2  0.0  scaffold101|size565204    528228  528459   (36018) + rnd-1_family-1298                                       Unknown                  1    237     (0)   1241  
  8753    7.6  2.6  0.6  scaffold101|size565204    528501  530494   (33983) + rnd-1_family-291                                        Unknown                  1   1232     (7)   1242  
   560   26.5  0.4 16.5  scaffold101|size565204    530513  530765   (33712) + rnd-1_family-415                                        Unknown                 61    278  (1135)   1243  
   428   27.1  1.6  2.8  scaffold101|size565204    530734  530915   (33562) + rnd-5_family-2929                                       Unknown                626    805     (6)   1244 *
  1266    4.6  0.0  0.0  scaffold101|size565204    530955  531106   (33371) C rnd-1_family-1345                                       Unknown                (0)    153       2   1245  
  1305   19.5  5.2 10.3  scaffold101|size565204    531229  531897   (32580) + rnd-1_family-214                                        Unknown                  2    639     (0)   1246  
   891   24.5  5.6  6.3  scaffold101|size565204    531905  532366   (32111) C rnd-1_family-315                                        Unknown              (121)    470      12   1247  
  7739   13.8  0.9  1.7  scaffold101|size565204    532888  534222   (30255) + rnd-1_family-274                                        Unknown                133   1456     (0)   1248  
  1000    3.5  4.1  2.0  scaffold101|size565204    534230  534375   (30102) + rnd-5_family-3474                                       Unknown                  2    150     (0)   1249  
   629   17.0  5.4  1.3  scaffold101|size565204    534377  534525   (29952) + rnd-4_family-360                                        Unknown                 48    202  (2066)   1250  
   393   18.0  2.9  8.2  scaffold101|size565204    534458  534560   (29917) C genome_2_5130                                           DNA                  (130)    435     338   1251 *
    20    5.1  6.7  4.3  scaffold101|size565204    534563  534607   (29870) + (ATGGT)n                                                Simple_repeat            1     46     (0)   1252  
   498    6.5  0.0  0.0  scaffold101|size565204    539124  539185   (25292) + rnd-1_family-331                                        Unknown                256    317     (0)   1253 *
  2665   10.9  3.4  3.0  scaffold101|size565204    539131  539808   (24669) C rnd-1_family-624                                        Unknown                (0)    321       1   1254  
  8296   24.1  4.0  2.8  scaffold101|size565204    539975  543386   (21091) C rnd-5_family-429                                        Unknown              (885)   6660    3280   1255  
  8766   13.6  2.4  0.9  scaffold101|size565204    543809  546064   (18413) C rnd-1_family-1030                                       Unknown             (5181)   2364       1   1255 *
  9525    9.6  1.4  0.2  scaffold101|size565204    544472  546200   (18277) + rnd-1_family-1005                                       Unknown                  1   1429     (0)   1256  
  2883    8.2  3.8  0.2  scaffold101|size565204    546188  546613   (17864) C rnd-1_family-920                                        Unknown                (0)    441       1   1257 *
  1168    8.8  1.2  0.0  scaffold101|size565204    546613  546783   (17694) + rnd-1_family-516                                        Unknown                 44    216     (8)   1258 *
   243    0.0  0.0  0.0  scaffold101|size565204    546999  547023   (17454) C genome_12_11342                                         DNA                    (0)    418     394   1259  
  3337   10.9  3.2  0.6  scaffold101|size565204    547024  547530   (16947) C genome_7_10266                                          DNA                    (0)    520       1   1260  
  3503    0.8  0.8  0.0  scaffold101|size565204    547531  547922   (16555) C genome_12_11342                                         DNA                   (23)    395       1   1259  
  1003   27.1  1.5  1.5  scaffold101|size565204    550188  550584   (13893) C rnd-1_family-763                                        Unknown               (38)    403       7   1261  
  1037   26.1  1.8  1.8  scaffold101|size565204    550778  551174   (13303) C rnd-1_family-763                                        Unknown               (38)    403       7   1262  
   653    9.7  4.3  0.8  scaffold101|size565204    554923  555037    (9440) + rnd-1_family-127                                        Unknown                  2    120   (852)   1263  
    53    0.0  0.0  0.0  scaffold101|size565204    555547  555594    (8883) + (TATG)n                                                 Simple_repeat            1     48     (0)   1264  
    50    0.0  0.0  0.0  scaffold101|size565204    555742  555784    (8693) + (GA)n                                                   Simple_repeat            1     43     (0)   1265  
  4096    2.4  1.3  1.4  scaffold101|size565204    555889  560245    (4232) + (TA)n                                                   Simple_repeat            1   4353     (0)   1266  
   122    3.4  0.0  0.0  scaffold101|size565204    560260  560381    (4096) + (GA)n                                                   Simple_repeat            1    122     (0)   1267  
  2020   15.8  7.7  1.6  scaffold101|size565204    560487  561167    (3310) C genome_12_19227                                         DNA                    (0)    785       2   1268  
    27    0.0  3.3  0.0  scaffold101|size565204    562316  562345    (2132) + (ACAAA)n                                                Simple_repeat            1     31     (0)   1269  
   717   31.8  4.3  4.8  scaffold101|size565204    562653  563273    (1204) + rnd-1_family-623                                        Unknown                 49    666   (228)   1270  
   888   26.9  2.4  2.4  scaffold101|size565204    563285  563581     (896) + rnd-1_family-492                                        Unknown                593    889     (7)   1271  
   339   23.2  1.2  0.0  scaffold101|size565204    563995  564076     (401) C genome_5_4113                                           DNA                  (558)     84       2   1272  
   646   25.2  1.8  5.2  scaffold101|size565204    564170  564439      (38) + rnd-1_family-440                                        Unknown                 45    292   (312)   1273  
   462   15.3  0.0  4.4  scaffold1029|size15143      5025    5149    (9994) C rnd-1_family-1297                                       Unknown                (0)    308     255   1274  
  1602    7.4  0.0  0.0  scaffold1029|size15143      5150    5352    (9791) C genome_10_11176                                         DNA                    (0)    456     254   1275  
   279   25.6  0.0  1.3  scaffold1029|size15143      5364    5442    (9701) C genome_10_11176                                         DNA                  (120)    336     259   1276  
  3833   14.4  2.9  1.9  scaffold1029|size15143      5593    5765    (9378) C rnd-1_family-1279                                       Unknown              (407)   1434       1   1277  
  1348   29.4  4.0  3.4  scaffold1029|size15143      5766    6620    (8523) + rnd-1_family-769                                        Unknown                386   1245   (249)   1278  
  1836   22.8  4.2  7.9  scaffold1029|size15143      6755    7959    (7184) C rnd-1_family-673                                        Unknown             (1000)    841       1   1277  
   584   26.6  0.6  0.0  scaffold1029|size15143      7962    8130    (7013) + rnd-1_family-1229                                       Unknown                  3    172    (24)   1279  
 12759    7.4  0.6  0.2  scaffold1029|size15143      9235   11290    (3853) C rnd-1_family-253                                        Unknown                (0)   1615       1   1280  
  1475    2.3  0.0  0.0  scaffold1029|size15143     11299   11473    (3670) + rnd-5_family-26                                         Unknown                  2    176    (83)   1281  
  1087   10.3  8.1  0.0  scaffold1029|size15143     11455   11639    (3504) C genome_10_11176                                         DNA                  (201)    255      56   1275 *
    19   14.2  0.0  0.0  scaffold1029|size15143     11676   11706    (3437) + (T)n                                                    Simple_repeat            1     31     (0)   1282  
    15    7.2  3.2  3.2  scaffold1029|size15143     11714   11744    (3399) + (ACGAT)n                                                Simple_repeat            1     31     (0)   1283  
  6921   13.3  2.5  4.0  scaffold102|size575664         1    1228  (574772) + genome_7_97590-9]4                                      Unspecified             13   1223     (0)   1284  
  3502    5.3  0.0  0.2  scaffold102|size575664     10653   11070  (564930) C genome_8_22558                                          DNA                   (21)    417       1   1285  
   753   17.8  2.6  1.9  scaffold102|size575664     15652   15806  (560194) + genome_1_13889                                          DNA                      1    156   (341)   1286  
  1668   13.9  1.1  0.3  scaffold102|size575664     19265   19546  (556454) + genome_1_13889                                          DNA                    214    497     (0)   1287  
   232   25.4  1.5  0.0  scaffold102|size575664     20071   20137  (555863) C rnd-5_family-390                                        Unknown             (4084)  13632   13565   1288  
   356   23.1  0.0  0.0  scaffold102|size575664     20811   20875  (555125) + genome_11_5165                                          DNA                    524    588   (215)   1289  
   259   27.1  1.2  7.6  scaffold102|size575664     20818   20901  (555099) C genome_11_5165                                          DNA                  (505)    298     220   1290 *
   362   29.2  4.6  0.6  scaffold102|size575664     20878   21028  (554972) C genome_10_2906                                          DNA                  (469)    276     132   1291  
  3584    9.6  0.8  0.2  scaffold102|size575664     22195   22693  (553307) + genome_3_960                                            DNA                      1    502     (0)   1292  
   281   31.3  2.6  1.9  scaffold102|size575664     23646   23798  (552202) + genome_7_14113                                          DNA                     29    182    (70)   1293  
  3382   16.6  2.6  1.2  scaffold102|size575664     23859   24511  (551489) C rnd-5_family-690                                        Unknown                (0)    895     234   1294  
  3460   22.0  0.8  0.9  scaffold102|size575664     24840   25615  (550385) C rnd-5_family-689                                        LTR/Gypsy           (2803)    775       1   1295  
  1358   13.3  2.6  0.4  scaffold102|size575664     27951   28184  (547816) + genome_1_3367                                           DNA                      1    239   (245)   1296  
   441   11.4  1.2  3.8  scaffold102|size575664     28192   28273  (547727) C rnd-5_family-3480                                       Unknown                (0)    344     265   1297  
  4013    4.6  4.4  0.4  scaffold102|size575664     28277   28780  (547220) + genome_12_13613                                         DNA                      1    524     (0)   1298  
   818   11.8  0.0  2.4  scaffold102|size575664     29841   29970  (546030) C rnd-1_family-492                                        Unknown                (0)    896     770   1299  
   718   16.1  0.7  2.2  scaffold102|size575664     30019   30158  (545842) C rnd-1_family-492                                        Unknown                (0)    896     759   1300  
  2770    8.9  4.6  0.5  scaffold102|size575664     30307   30722  (545278) C genome_3_21671                                          DNA                    (1)    433       1   1301  
  1254   13.8  1.4  1.4  scaffold102|size575664     30811   31023  (544977) + rnd-5_family-716                                        Unknown                209    421    (59)   1302 *
  1464   13.5  1.2  0.0  scaffold102|size575664     31013   31256  (544744) + genome_1_3367                                           DNA                    238    484     (0)   1303  
   301   12.9  0.0 12.7  scaffold102|size575664     31268   31329  (544671) + rnd-1_family-81                                         Unknown                115    169    (27)   1304 *
   794   23.5  6.3  2.1  scaffold102|size575664     31284   31637  (544363) C rnd-3_family-180                                        Unknown                (1)    459     104   1305  
   374   18.6  1.0  1.0  scaffold102|size575664     31924   32026  (543974) C rnd-3_family-180                                        Unknown              (353)    107       5   1305  
    13   16.3  5.7  0.0  scaffold102|size575664     32049   32083  (543917) + GA-rich                                                 Low_complexity           1     37     (0)   1306  
   153    0.0  0.0  0.0  scaffold102|size575664     32092   32223  (543777) + (AGA)n                                                  Simple_repeat            1    132     (0)   1307  
  1832   16.0  9.0  2.4  scaffold102|size575664     32456   32879  (543121) + scaffold52|size687078_(dbseq-nr_635)_[61213,67634]      LTR/Gypsy             5972   6422     (0)   1308  
  1325   19.9  9.7  0.6  scaffold102|size575664     33541   33829  (542171) C rnd-5_family-3167                                       Unknown                (0)    315       1   1309  
  2108   19.2  0.2  3.5  scaffold102|size575664     33910   34317  (541683) C genome_1_94420-9]2                                      Unspecified            (2)    505     111   1310  
  3098    8.1  0.7  0.2  scaffold102|size575664     34318   34737  (541263) C genome_11_16053                                         DNA                    (0)    424       3   1311  
   561   18.4  0.9  1.7  scaffold102|size575664     34738   34849  (541151) C genome_1_94420-9]2                                      Unspecified          (395)    112       2   1310  
  3054   29.7  5.4  2.6  scaffold102|size575664     35622   36782  (539218) C scaffold312|size187761_(dbseq-nr_665)_[118269,124269]   LTR/Gypsy            (479)   5522    4330   1312  
  1188   33.6  1.8  1.4  scaffold102|size575664     36818   37310  (538690) C scaffold312|size187761_(dbseq-nr_665)_[118269,124269]   LTR/Gypsy           (1784)   4217    3723   1312  
  3927    1.4  2.0  0.0  scaffold102|size575664     37311   37754  (538246) + genome_1_11390                                          DNA                      1    453     (0)   1313  
   641   34.3 10.3  0.0  scaffold102|size575664     37755   38160  (537840) C scaffold312|size187761_(dbseq-nr_665)_[118269,124269]   LTR/Gypsy           (2279)   3722    3275   1312 *
  1608    5.3  0.9  0.3  scaffold102|size575664     38147   38363  (537637) C genome_2_14753                                          DNA                  (102)    220       1   1314  
   767   34.9  3.8  0.3  scaffold102|size575664     38366   38736  (537264) C scaffold279|size142637_(dbseq-nr_144)_[27938,33920]     LTR/Gypsy           (2724)   3259    2876   1315  
   711   30.3  8.3  0.9  scaffold102|size575664     38742   39067  (536933) C scaffold312|size187761_(dbseq-nr_665)_[118269,124269]   LTR/Gypsy           (3172)   2829    2480   1312  
   438   35.9  3.0  3.6  scaffold102|size575664     39804   40138  (535862) C scaffold279|size142637_(dbseq-nr_144)_[27938,33920]     LTR/Gypsy           (4781)   1202     870   1316  
   263   32.0  1.0  1.0  scaffold102|size575664     40149   40246  (535754) C scaffold312|size187761_(dbseq-nr_665)_[118269,124269]   LTR/Gypsy           (5430)    571     474   1312  
  1107   29.4  3.1  1.8  scaffold102|size575664     40529   41057  (534943) C rnd-5_family-2756                                       LTR/Gypsy            (457)    471      12   1317  
   270   28.1  3.1  1.0  scaffold102|size575664     41073   41169  (534831) + rnd-5_family-29                                         Unknown               1496   1594   (223)   1318  
   248   28.4  0.5 15.5  scaffold102|size575664     41186   41385  (534615) + rnd-4_family-1505                                       Unknown                952   1125     (9)   1319  
   438   21.1  0.8  1.6  scaffold102|size575664     43621   43745  (532255) + rnd-5_family-1115                                       Unknown                 12    135   (122)   1320  
   400    6.6  1.5  0.0  scaffold102|size575664     44881   44948  (531052) C rnd-2_family-88                                         Unknown               (35)    974     921   1321  
  3258   15.1  8.1  2.0  scaffold102|size575664     44953   45660  (530340) + rnd-1_family-300                                        Unknown                  1    750     (0)   1322  
   353   27.1  5.2  0.7  scaffold102|size575664     45664   45797  (530203) + rnd-1_family-315                                        Unknown                190    329   (262)   1323 *
  2391   13.6  4.2  1.8  scaffold102|size575664     45780   46556  (529444) + rnd-1_family-512                                        Unknown                  1   1330     (3)   1324  
  1402   14.1 16.2  0.3  scaffold102|size575664     46551   46827  (529173) + rnd-1_family-26                                         Unknown                  4    324     (0)   1325 *
   348   11.9 10.2  0.0  scaffold102|size575664     46782   46840  (529160) C rnd-1_family-81                                         Unknown               (27)    169     105   1326 *
   247   21.4  3.6  0.0  scaffold102|size575664     46824   46879  (529121) + genome_11_89010-9]2                                     Unspecified             52    109   (370)   1327 *
   443   25.3  3.2  3.2  scaffold102|size575664     48232   48386  (527614) + rnd-1_family-374                                        Unknown                393    547   (990)   1328  
    22   16.9  3.8  0.0  scaffold102|size575664     49676   49728  (526272) + (GATGGAT)n                                              Simple_repeat            1     55     (0)   1329  
    27    3.5  0.0  0.0  scaffold102|size575664     49769   49798  (526202) + (ATGGACA)n                                              Simple_repeat            1     30     (0)   1330  
   612   20.6  4.3 10.4  scaffold102|size575664     52905   53159  (522841) C genome_3_21789                                          DNA                  (254)    241       1   1331  
  1227   21.3  1.5 12.2  scaffold102|size575664     53172   53561  (522439) C genome_2_21040                                          DNA                  (177)    353       1   1332  
  4164    5.8  0.4  0.0  scaffold102|size575664     53797   54297  (521703) C genome_12_10264                                         DNA                    (0)    503       1   1333  
 10043    2.5  4.6  2.8  scaffold102|size575664     56652   57690  (518310) C rnd-1_family-369                                        Unknown                (0)   1289     239   1334  
    32    7.3  0.0  0.0  scaffold102|size575664     57691   57734  (518266) + (ATTA)n                                                 Simple_repeat            1     44     (0)   1335  
 10043    2.5  4.6  2.8  scaffold102|size575664     57735   57961  (518039) C rnd-1_family-369                                        Unknown             (1051)    238       1   1334  
   487   22.2 11.2  3.8  scaffold102|size575664     57964   58160  (517840) C genome_12_13613                                         DNA                    (0)    524     314   1336  
  9796   14.4  0.8  1.2  scaffold102|size575664     58166   59923  (516077) C rnd-5_family-243                                        DNA/PIF-Harbinger      (2)   1991     241   1337  
    23   18.2  4.8  0.0  scaffold102|size575664     59943   60004  (515996) + (ATAATT)n                                               Simple_repeat            1     65     (0)   1338  
  1024   14.9  0.0  2.2  scaffold102|size575664     60076   60260  (515740) C rnd-5_family-243                                        DNA/PIF-Harbinger   (1805)    188       8   1337 *
  2488   22.4  4.8  5.3  scaffold102|size575664     60247   61324  (514676) C rnd-1_family-849                                        DNA/PIF-Harbinger    (142)   1088      16   1339  
  1644   17.8  0.9  1.3  scaffold102|size575664     61352   61670  (514330) C rnd-5_family-3424                                       Unknown               (26)    318       1   1340  
   986   25.7  1.1  2.3  scaffold102|size575664     61639   61905  (514095) C genome_12_13613                                         DNA                  (260)    264       1   1336 *
   454   20.2 13.1  5.6  scaffold102|size575664     61909   62098  (513902) C genome_12_13613                                         DNA                    (0)    524     321   1341  
   387   19.4  0.8 16.1  scaffold102|size575664     62099   62227  (513773) C rnd-5_family-243                                        DNA/PIF-Harbinger      (0)   1993    1882   1342  
   336   15.1  2.7  2.7  scaffold102|size575664     63368   63442  (512558) C rnd-5_family-3424                                       Unknown              (269)     75       1   1343 *
   952   26.5  1.1  1.5  scaffold102|size575664     63417   63677  (512323) C genome_12_13613                                         DNA                  (264)    260       1   1341  
    17   11.5  5.3  0.0  scaffold102|size575664     63880   63917  (512083) + (CAATACC)n                                              Simple_repeat            1     40     (0)   1344  
   874   13.3  3.5  2.9  scaffold102|size575664     63948   64118  (511882) + rnd-1_family-546                                        Unknown                  2    173     (4)   1345  
  7996   27.8  2.6  3.2  scaffold102|size575664     64221   68173  (507827) C rnd-4_family-290                                        LINE/Ambal           (268)   3932       3   1346  
  1097   19.5  0.8  0.0  scaffold102|size575664     68189   68445  (507555) + rnd-5_family-87                                         Unknown                  1    259    (16)   1347  
  2207   22.5  0.9  1.1  scaffold102|size575664     68477   69124  (506876) C rnd-1_family-641                                        Unknown               (34)    686      40   1348  
  6072    0.5  0.3  0.0  scaffold102|size575664     69126   69784  (506216) + genome_10_2458                                          DNA                      1    661     (0)   1349  
   304   19.4  4.1  4.1  scaffold102|size575664     69785   69881  (506119) C rnd-1_family-551                                        LINE/Ambal           (334)    626     530   1350  
  4326    0.4  0.2  0.0  scaffold102|size575664     74627   75093  (500907) C genome_9_21229                                          DNA                    (0)    468       1   1351  
   228   13.0  6.4  2.0  scaffold102|size575664     75120   75166  (500834) C rnd-1_family-130                                        Unknown               (52)     54       6   1352 *
  2174   11.5  0.6  1.9  scaffold102|size575664     75135   75462  (500538) C rnd-1_family-26                                         Unknown                (0)    324       1   1353  
   997   11.9  0.4 18.1  scaffold102|size575664     75307   75553  (500447) + rnd-2_family-88                                         Unknown                771    980    (29)   1354 *
   852   26.6  1.2  1.2  scaffold102|size575664     75659   75898  (500102) + genome_6_9737                                           DNA                      1    240   (486)   1355  
   461   11.2  2.5  1.2  scaffold102|size575664     75910   75990  (500010) + rnd-1_family-1203                                       Unknown                 23    104     (1)   1356  
  1333   10.2  2.2  4.1  scaffold102|size575664     76000   76398  (499602) C rnd-5_family-2816                                       Unknown                (0)    477       1   1357  
   764   22.1  0.6  2.4  scaffold102|size575664     76329   76495  (499505) + genome_6_9737                                           DNA                    563    726     (0)   1358 *
   227   14.3  0.0  0.0  scaffold102|size575664     76503   76537  (499463) + rnd-1_family-581                                        Unknown                  1     35   (432)   1359 *
   414   16.7  0.0  0.0  scaffold102|size575664     76517   76588  (499412) C rnd-5_family-1923                                       Unknown                (1)    196     125   1360 *
  2505   16.2  5.4  3.8  scaffold102|size575664     76588   77086  (498914) C genome_1_94420-9]2                                      Unspecified            (0)    507       1   1361  
   753   15.7  0.0  0.0  scaffold102|size575664     77089   77209  (498791) C rnd-5_family-1923                                       Unknown               (76)    121       1   1360  
   237   27.3  5.3  7.8  scaffold102|size575664     77183   77209  (498791) + rnd-1_family-887                                        Unknown                143    165   (172)   1362 *
  1699   15.3 16.0  2.5  scaffold102|size575664     77210   77671  (498329) + genome_12_13052                                         DNA                      1    500     (0)   1363  
   401   10.2  1.7  0.0  scaffold102|size575664     77620   77678  (498322) C genome_7_1761                                           DNA                  (592)     62       3   1364 *
   227   23.0  0.0  1.6  scaffold102|size575664     77959   78020  (497980) C genome_2_20801                                          DNA                  (250)    173     113   1365  
   587   22.4  2.4  1.8  scaffold102|size575664     78030   78197  (497803) C rnd-5_family-3167                                       Unknown                (1)    314     146   1366  
 36427    6.6  0.3  0.5  scaffold102|size575664     78201   82732  (493268) C scaffold7|size730406_(dbseq-nr_160)_[96026,102513]      LTR/Gypsy            (773)   5715    1193   1367  
 12028   14.8  5.7  1.0  scaffold102|size575664     82735   84789  (491211) + scaffold133|size826974_(dbseq-nr_519)_[800995,807399]   LTR/Gypsy             4059   6209   (196)   1368  
 12644    9.0  5.5  0.7  scaffold102|size575664     84790   86680  (489320) C scaffold170|size558746_(dbseq-nr_246)_[277812,288266]   LTR/Gypsy           (5829)   4626    2645   1369  
   362    2.2  0.0  0.0  scaffold102|size575664     86685   86730  (489270) C scaffold170|size558746_(dbseq-nr_246)_[277812,288266]   LTR/Gypsy           (8725)   1730    1685   1369  
   348    4.3  0.0  2.2  scaffold102|size575664     86690   86736  (489264) + scaffold170|size558746_(dbseq-nr_246)_[277812,288266]   LTR/Gypsy             4586   4631  (5824)   1370 *
   710   17.0  1.3 15.8  scaffold102|size575664     86729   86826  (489174) + scaffold133|size826974_(dbseq-nr_519)_[800995,807399]   LTR/Gypsy             6204   6405     (0)   1368  
   728   11.3  0.8  7.2  scaffold102|size575664     86827   86959  (489041) C scaffold268|size245569_(dbseq-nr_108)_[63860,70236]     LTR/Gypsy           (6252)    125       1   1371  
   235   24.0  1.4  2.8  scaffold102|size575664     86960   87023  (488977) C genome_5_8084                                           DNA                  (485)     65       3   1372  
  5754   14.1  5.2  3.6  scaffold102|size575664     87186   88207  (487793) C scaffold170|size558746_(dbseq-nr_246)_[277812,288266]   LTR/Gypsy           (5829)   4626    3590   1373  
   514   20.3  9.8  0.0  scaffold102|size575664     88208   88340  (487660) C genome_2_13625                                          DNA                    (0)    505     360   1374  
  5444   17.6  4.7  1.0  scaffold102|size575664     88369   89522  (486478) + rnd-4_family-98                                         DNA/hAT-Tag1           212   1407  (3828)   1375 *
  9162    2.2  0.3  0.1  scaffold102|size575664     89472   90565  (485435) + rnd-1_family-628                                        Unknown                  1   1046     (0)   1376  
  1300   12.1  6.0  0.4  scaffold102|size575664     90566   90781  (485219) C genome_2_13625                                          DNA                  (277)    228       1   1374  
  6303   17.6  4.3  0.5  scaffold102|size575664     90782   92023  (483977) C scaffold170|size558746_(dbseq-nr_246)_[277812,288266]   LTR/Gypsy           (6859)   3596    2309   1373  
   226   21.1  0.0  1.8  scaffold102|size575664     91991   92046  (483954) C rnd-1_family-399                                        Unknown                (5)    313     259   1377 *
  3436    2.5  0.0  0.3  scaffold102|size575664     92047   92439  (483561) + genome_3_19411                                          DNA                      1    392     (0)   1378  
  2241   17.2  5.1  0.4  scaffold102|size575664     92440   92887  (483113) C scaffold170|size558746_(dbseq-nr_246)_[277812,288266]   LTR/Gypsy           (7979)   2476    2008   1379  
   336   13.2 10.1  0.9  scaffold102|size575664     92915   93013  (482987) + rnd-5_family-1816                                       Unknown                522    629    (90)   1380 *
  1881   14.5  1.9  0.0  scaffold102|size575664     92953   93269  (482731) C scaffold170|size558746_(dbseq-nr_246)_[277812,288266]   LTR/Gypsy           (8448)   2007    1685   1379  
  6047   21.6  5.1  2.2  scaffold102|size575664     93548   95221  (480779) C scaffold170|size558746_(dbseq-nr_246)_[277812,288266]   LTR/Gypsy           (5828)   4627    2162   1381  
  1767   11.2  3.5 12.3  scaffold102|size575664     95098   95671  (480329) + rnd-3_family-259                                        Unknown                175    673    (46)   1382 *
  1302   20.1  4.9  0.3  scaffold102|size575664     95567   95871  (480129) C scaffold170|size558746_(dbseq-nr_246)_[277812,288266]   LTR/Gypsy           (8452)   2003    1685   1381 *
   362   24.8  4.8  3.9  scaffold102|size575664     95989   96114  (479886) C genome_12_77300-9]2                                     Unspecified            (0)    373     247   1383  
   261   13.3  2.2  0.0  scaffold102|size575664     96356   96400  (479600) C genome_12_13260                                         DNA                  (432)     46       1   1384  
   254   28.6  2.9  2.2  scaffold102|size575664     96705   96840  (479160) + rnd-5_family-819                                        Unknown                767    903    (77)   1385  
   328   26.5  5.4  1.5  scaffold102|size575664     97005   97134  (478866) + rnd-1_family-347                                        Unknown                325    459   (616)   1386  
    18   30.3  0.9  6.5  scaffold102|size575664     97835   97947  (478053) + (TCATCT)n                                               Simple_repeat            1    107     (0)   1387  
  1709   22.7  2.1  2.1  scaffold102|size575664     98187   98728  (477272) + rnd-1_family-973                                        Unknown                  1    833     (0)   1388  
   788   22.7  2.5 10.1  scaffold102|size575664     98731   99049  (476951) + rnd-1_family-1086                                       Unknown                166    462   (295)   1389  
   869   14.3 10.2  6.5  scaffold102|size575664     99051   99334  (476666) + rnd-1_family-224                                        Unknown                  3    296     (4)   1390  
   668   20.6  5.2 19.0  scaffold102|size575664     99264  100570  (475430) C rnd-1_family-246                                        Unknown               (62)    581       5   1391 *
   431   19.0 14.2  2.2  scaffold102|size575664    100548  100731  (475269) C rnd-1_family-246                                        Unknown               (59)    584     454   1392 *
   336   14.6  7.5  4.2  scaffold102|size575664    100783  100875  (475125) C rnd-1_family-168                                        Unknown              (492)    287     192   1393 *
   938   10.6  0.7  0.0  scaffold102|size575664    100875  101015  (474985) C rnd-1_family-26                                         Unknown              (182)    142       1   1394  
    94    1.2  0.0  0.0  scaffold102|size575664    101017  101103  (474897) + (GAAGGA)n                                               Simple_repeat            1     87     (0)   1395  
   901   12.9  8.9  2.0  scaffold102|size575664    101104  101150  (474850) + rnd-2_family-88                                         Unknown                926    980    (29)   1396  
   872   24.1  1.3  1.3  scaffold102|size575664    101256  101486  (474514) + genome_6_9737                                           DNA                      1    231   (495)   1397  
  4300    3.6  0.2  2.2  scaffold102|size575664    101510  102023  (473977) + genome_2_13625                                          DNA                      2    505     (0)   1398  
   432   14.1  1.3  1.3  scaffold102|size575664    102024  102093  (473907) + rnd-1_family-1203                                       Unknown                 35    104     (1)   1399  
  1435    7.6  2.1  4.1  scaffold102|size575664    102103  102502  (473498) C rnd-5_family-2816                                       Unknown                (0)    477       1   1400  
   757   23.3  0.6  2.4  scaffold102|size575664    102433  102599  (473401) + genome_6_9737                                           DNA                    563    726     (0)   1401 *
  1747   22.2  8.9  8.5  scaffold102|size575664    102600  103404  (472596) + rnd-4_family-913                                        Unknown                452   1259    (28)   1402 *
  2621   18.4  6.9  8.0  scaffold102|size575664    102600  103476  (472524) C rnd-1_family-129                                        Unknown               (33)    798     113   1403  
   348   11.9 11.9  0.0  scaffold102|size575664    103472  103538  (472462) + rnd-4_family-237                                        Unknown                 22     96   (182)   1404 *
  3638   10.8  1.3  0.6  scaffold102|size575664    103486  104027  (471973) C genome_11_172910-9]15                                   Unspecified            (0)    546       1   1405  
   694   21.0  1.1  5.8  scaffold102|size575664    104041  104222  (471778) C rnd-1_family-0                                          Unknown             (2332)    176       3   1403  
  4822    4.0  2.6  1.8  scaffold102|size575664    104256  104862  (471138) + genome_7_16889                                          DNA                      1    612    (62)   1406  
   257   17.3  0.0  6.9  scaffold102|size575664    104881  104942  (471058) C scaffold3|size1191850_(dbseq-nr_493)_[349346,364513]    LTR/Copia          (12759)   2409    2352   1407 *
   505   21.3  7.7  8.0  scaffold102|size575664    104935  105225  (470775) + rnd-1_family-1086                                       Unknown                619    746    (11)   1408 *
  2790   11.7  2.4  1.1  scaffold102|size575664    105197  105661  (470339) + genome_11_172910-9]15                                   Unspecified             76    546     (0)   1409  
   358   10.6 12.1  0.0  scaffold102|size575664    105609  105674  (470326) C rnd-4_family-237                                        Unknown              (182)     96      23   1410 *
  4361    9.0  0.5  0.0  scaffold102|size575664    106066  106655  (469345) + genome_5_16740                                          DNA                      1    593    (59)   1411  
   278    6.8  2.2  2.2  scaffold102|size575664    106654  106698  (469302) + rnd-1_family-1302                                       Unknown                 56    100   (102)   1412 *
  1187    9.8  0.0  0.6  scaffold102|size575664    106718  106882  (469118) + rnd-1_family-1331                                       Unknown                  1    164   (195)   1413  
  1795   28.4  5.0  3.9  scaffold102|size575664    107103  108014  (467986) C rnd-1_family-840                                        Unknown                (1)   1843     922   1414  
   603   29.7  4.2  3.4  scaffold102|size575664    109426  109829  (466171) + rnd-1_family-1108                                       Unknown                746   1152  (1514)   1415  
  4307    2.1  0.0  0.0  scaffold102|size575664    109830  110312  (465688) + rnd-5_family-434                                        Unknown                  1    483  (1282)   1416  
  7998    1.1  0.2  3.2  scaffold102|size575664    110313  111270  (464730) C genome_12_20921                                         DNA                    (0)    930       1   1417  
 11420    2.3  0.1  0.1  scaffold102|size575664    111271  112555  (463445) + rnd-5_family-434                                        Unknown                481   1765     (0)   1416  
   837    6.6  7.9  2.0  scaffold102|size575664    112659  112797  (463203) C rnd-1_family-1302                                       Unknown                (0)    202      56   1418  
   327    5.0  0.0  0.0  scaffold102|size575664    112811  112850  (463150) C genome_5_16740                                          DNA                  (612)     40       1   1419  
    14    5.0  0.0  0.0  scaffold102|size575664    114782  114802  (461198) + (TCC)n                                                  Simple_repeat            1     21     (0)   1420  
    13    0.0  0.0  0.0  scaffold102|size575664    114996  115012  (460988) + (ACA)n                                                  Simple_repeat            1     17     (0)   1421  
   261   20.3  0.0  5.4  scaffold102|size575664    119903  119980  (456020) C genome_6_12811                                          DNA                  (281)    464     391   1422  
    14    0.0  0.0  0.0  scaffold102|size575664    125242  125259  (450741) + (CCA)n                                                  Simple_repeat            1     18     (0)   1423  
    15   12.3  0.0  7.9  scaffold102|size575664    125992  126032  (449968) + (CATCT)n                                                Simple_repeat            1     38     (0)   1424  
   878   30.7  5.3  7.0  scaffold102|size575664    126356  126936  (449064) + genome_7_7989                                           DNA                      6    577     (0)   1425  
   599   24.1  6.8 15.3  scaffold102|size575664    126950  127246  (448754) C rnd-5_family-1288                                       Unknown              (164)    202       3   1426  
   345   10.2  2.0  0.0  scaffold102|size575664    127257  127305  (448695) C rnd-1_family-26                                         Unknown                (0)    324     275   1427  
   847   21.1  4.0 13.7  scaffold102|size575664    127327  127370  (448630) C rnd-1_family-26                                         Unknown              (128)    226       1   1428  
   779   17.3  3.6  9.0  scaffold102|size575664    127371  127520  (448480) + rnd-2_family-88                                         Unknown                771    920    (89)   1429  
    96    3.2  0.0  0.0  scaffold102|size575664    127521  127617  (448383) + (GGA)n                                                  Simple_repeat            1     97     (0)   1430  
   779   17.3  3.6  9.0  scaffold102|size575664    127618  127688  (448312) + rnd-2_family-88                                         Unknown                921    981    (28)   1429 *
   994   25.2  8.9  3.0  scaffold102|size575664    127685  128180  (447820) C genome_4_3227                                           DNA                  (221)   1026     503   1431  
   892   17.5 13.5  9.0  scaffold102|size575664    128197  128580  (447420) C rnd-5_family-1197                                       Unknown                (7)    400       1   1432  
   722   24.9  3.8  3.6  scaffold102|size575664    129769  130131  (445869) C scaffold5|size2025720_(dbseq-nr_679)_[1089321,1095660]  LTR/Gypsy           (6003)    337       7   1433  
  1385   16.4 13.8  0.4  scaffold102|size575664    131133  131470  (444530) + genome_12_13052                                         DNA                      1    357   (143)   1434  
   346   13.8  1.5  1.5  scaffold102|size575664    131473  131519  (444481) C rnd-1_family-91                                         Unknown                (3)     66      19   1435  
    61    3.0  1.4  1.4  scaffold102|size575664    131520  131590  (444410) + (CTC)n                                                  Simple_repeat            1     71     (0)   1436  
   346    7.8  2.3 25.7  scaffold102|size575664    131591  131628  (444372) C rnd-1_family-91                                         Unknown               (51)     18       2   1435  
    33    0.0  0.0  0.0  scaffold102|size575664    131693  131723  (444277) + (T)n                                                    Simple_repeat            1     31     (0)   1437  
   240   20.0  9.1  0.0  scaffold102|size575664    135489  135543  (440457) C rnd-5_family-2383                                       Unknown             (1748)   3743    3684   1438  
   352   28.9  3.7  8.6  scaffold102|size575664    137389  137657  (438343) + genome_7_4584                                           DNA                      4    260   (160)   1439  
   254   22.1  0.0  0.0  scaffold102|size575664    138521  138588  (437412) C rnd-1_family-184                                        DNA/hAT-Tag1         (934)   2629    2562   1440  
    17   14.5  2.6  0.0  scaffold102|size575664    138841  138878  (437122) + (AGTGAC)n                                               Simple_repeat            1     39     (0)   1441  
   508   22.1  3.3  0.0  scaffold102|size575664    139377  139498  (436502) C rnd-1_family-1084                                       Unknown              (523)    647     522   1442  
   404   28.9  2.0  2.0  scaffold102|size575664    139784  139935  (436065) C rnd-1_family-1093                                       Unknown              (183)    153       2   1443  
    12    5.6  0.0  0.0  scaffold102|size575664    141841  141859  (434141) + (GAC)n                                                  Simple_repeat            1     19     (0)   1444  
  3145   10.2  0.4  5.5  scaffold102|size575664    150818  151160  (424840) + genome_2_13648                                          LTR/Copia                1    402   (182)   1445  
   504   18.8 25.4  1.6  scaffold102|size575664    151161  151240  (424760) + rnd-5_family-392                                        Unknown                285    364   (174)   1446  
    26    7.6  1.6  5.1  scaffold102|size575664    151241  151301  (424699) + (CCTGACGACC)n                                           Simple_repeat            1     59     (0)   1447  
  3145   10.2  0.4  5.5  scaffold102|size575664    151302  151376  (424624) + genome_2_13648                                          LTR/Copia              403    474   (110)   1445  
   504   18.8 25.4  1.6  scaffold102|size575664    151377  151425  (424575) + rnd-5_family-392                                        Unknown                365    536     (2)   1446  
  2837   14.8  1.3  0.2  scaffold102|size575664    151446  151913  (424087) + genome_12_17919                                         DNA                      1    473     (0)   1448  
   823    6.5  0.0  0.0  scaffold102|size575664    151932  152039  (423961) + rnd-1_family-663                                        Unknown                486    593     (0)   1449 *
  3552   15.3  2.3  2.0  scaffold102|size575664    151933  152602  (423398) C rnd-1_family-142                                        Unknown                (0)   1235     593   1450  
   894   11.1  0.0  0.7  scaffold102|size575664    152603  152738  (423262) C scaffold3|size1191850_(dbseq-nr_493)_[349346,364513]    LTR/Copia           (6152)   9016    8882   1451  
   796   21.0  1.4 11.2  scaffold102|size575664    152604  152887  (423113) + rnd-1_family-224                                        Unknown                  1    259    (41)   1452 *
  1964   10.5  3.3  3.3  scaffold102|size575664    152739  153141  (422859) C rnd-1_family-47                                         Unknown                (0)    884     587   1453  
  1131   21.4  3.5  3.9  scaffold102|size575664    153008  153294  (422706) C scaffold3|size1191850_(dbseq-nr_493)_[349346,364513]    LTR/Copia           (6674)   8494    8209   1454 *
  1270    5.9  0.1  0.0  scaffold102|size575664    153279  153449  (422551) C rnd-1_family-0                                          Unknown              (967)   1541    1386   1455  
 10672    2.9  1.1  2.1  scaffold102|size575664    153450  154772  (421228) C rnd-1_family-14                                         Unknown              (312)   1310       1   1456  
   226   16.7  4.0  2.7  scaffold102|size575664    154796  154869  (421131) C rnd-1_family-0                                          Unknown             (2283)    225     151   1457 *
  1633   11.9  0.3  0.6  scaffold102|size575664    154804  155096  (420904) + scaffold5|size2025720_(dbseq-nr_679)_[1273151,1286701]  LTR/Gypsy             7178   7500  (6051)   1458  
  3673   13.9  1.7  0.8  scaffold102|size575664    155098  155690  (420310) C rnd-1_family-142                                        Unknown              (637)    598       1   1450  
  1539   13.6  1.6  6.8  scaffold102|size575664    155627  155949  (420051) + rnd-1_family-21                                         Unknown               4705   5011   (901)   1459 *
   917    5.8  0.0  5.0  scaffold102|size575664    155952  156078  (419922) + genome_8_12320                                          DNA                      1    121  (1136)   1460 *
  1492   11.6  0.9  0.4  scaffold102|size575664    156070  156336  (419664) C rnd-1_family-84                                         Unknown                (0)    851     412   1461  
   715   28.4  3.8  3.8  scaffold102|size575664    156342  156656  (419344) C rnd-1_family-86                                         Unknown              (222)    604     290   1462 *
  1467   18.5  0.7  0.7  scaffold102|size575664    156567  156844  (419156) + rnd-1_family-502                                        Unknown                  1    278     (0)   1463  
   598   15.0  1.0  0.0  scaffold102|size575664    156855  156954  (419046) C rnd-1_family-61                                         Unknown              (406)    102       2   1464  
   679   15.1  0.0  0.0  scaffold102|size575664    156955  157060  (418940) + genome_10_6249                                          DNA                    205    310   (279)   1465 *
  1069   12.4  2.0  1.1  scaffold102|size575664    157044  157249  (418751) C rnd-1_family-22                                         Unknown              (322)    529     348   1466  
   452   22.9  1.9  0.0  scaffold102|size575664    157253  157357  (418643) + genome_10_6249                                          DNA                    205    311   (278)   1467  
   249   14.9  2.1  0.0  scaffold102|size575664    157336  157382  (418618) C rnd-1_family-938                                        Unknown               (30)     48       1   1468 *
  1614    4.1  0.0  2.0  scaffold102|size575664    157358  157556  (418444) C rnd-1_family-51                                         Unknown              (389)    287      93   1469  
   416   20.0  0.0  0.0  scaffold102|size575664    157557  157641  (418359) + genome_10_6249                                          DNA                    318    402   (187)   1470  
   312    8.2  4.1  0.0  scaffold102|size575664    157634  157681  (418319) C rnd-1_family-156                                        Unknown              (232)    728     679   1471 *
   757   15.6  0.0  0.8  scaffold102|size575664    157682  157810  (418190) + genome_12_17919                                         DNA                      1    128   (345)   1472 *
  3319    6.6  0.2  0.0  scaffold102|size575664    157809  158244  (417756) C rnd-1_family-156                                        Unknown              (549)    411       1   1471  
   371   19.8  8.8  1.6  scaffold102|size575664    158223  158335  (417665) + scaffold14|size2522936_(dbseq-nr_238)_[150087,155942]   LTR                   5106   5226   (630)   1473 *
   532   21.5  4.2  2.9  scaffold102|size575664    158242  158409  (417591) + scaffold171|size496807_(dbseq-nr_295)_[397919,403811]   DNA/hAT-hATx          5147   5316   (577)   1474  
  2249    7.6  0.0  0.3  scaffold102|size575664    158410  158696  (417304) C rnd-1_family-88                                         Unknown              (568)    423     138   1475  
  4270    4.0  0.4  1.4  scaffold102|size575664    158697  159204  (416796) + genome_12_10264                                         DNA                      1    503     (0)   1476  
  1246    5.3  0.0  0.7  scaffold102|size575664    159205  159344  (416656) C rnd-1_family-88                                         Unknown              (852)    139       1   1475  
   258   21.6  2.6  2.6  scaffold102|size575664    159311  159386  (416614) C rnd-1_family-72                                         Unknown              (693)    193     118   1477 *
  1340   10.5  1.8  3.8  scaffold102|size575664    159344  159532  (416468) + genome_8_12320                                          DNA                    115    299   (958)   1478  
  2249    7.8  0.7  0.0  scaffold102|size575664    159533  159825  (416175) + genome_9_4307                                           DNA                      1    295   (136)   1479  
  5592   17.1  4.3  3.5  scaffold102|size575664    159827  161030  (414970) + rnd-5_family-3711                                       Unknown                  4   1216  (5147)   1480  
 52055    1.6  0.2  0.1  scaffold102|size575664    161031  167015  (408985) + scaffold89|size764991_(dbseq-nr_709)_[199030,205017]    LTR/Copia                1   5988     (0)   1481  
 18201   18.9  2.7  0.3  scaffold102|size575664    167016  170435  (405565) + rnd-5_family-3711                                       Unknown               1212   4710  (1653)   1480  
  3969   24.4  1.1  0.0  scaffold102|size575664    170432  171260  (404740) + rnd-5_family-3711                                       Unknown               5523   6360     (3)   1480 *
   678   30.0  3.6  3.1  scaffold102|size575664    171252  171695  (404305) + rnd-1_family-1286                                       LINE/R1                 39    484    (58)   1482 *
  2867   10.2  1.7  0.7  scaffold102|size575664    172222  172637  (403363) + genome_8_12320                                          DNA                    813   1232    (25)   1483  
  3004   15.4  4.8  0.4  scaffold102|size575664    172643  173143  (402857) + genome_12_13613                                         DNA                      1    523     (1)   1484  
  1225   16.2  0.5  0.9  scaffold102|size575664    173181  173404  (402596) C genome_5_16740                                          DNA                    (0)    652     430   1485  
  1255   14.5  0.9  5.1  scaffold102|size575664    173412  173586  (402414) + scaffold170|size558746_(dbseq-nr_246)_[277812,288266]   LTR/Gypsy             1685   1850  (8605)   1486  
  1702    6.5  3.0  0.0  scaffold102|size575664    173587  173818  (402182) C rnd-1_family-165                                        LTR/Gypsy              (0)    614     376   1487  
  1232    9.6  3.5  1.9  scaffold102|size575664    173640  173842  (402158) + rnd-5_family-1738                                       LINE/R1                  1    206 (16083)   1488 *
  2920    7.8  0.6  0.6  scaffold102|size575664    174326  174723  (401277) + rnd-1_family-144                                        LTR/Gypsy               91    464  (2412)   1489  
 27210    5.8  0.5  0.4  scaffold102|size575664    175244  178589  (397411) + rnd-1_family-289                                        Unknown                  1   3349   (145)   1490  
   538    9.0  1.3  1.3  scaffold102|size575664    178594  178672  (397328) C rnd-5_family-4228                                       Unknown                (0)     85       7   1491  
 27756    7.8  3.8  1.3  scaffold102|size575664    178681  182462  (393538) + rnd-5_family-1738                                       LINE/R1               3869   7745  (8544)   1488  
  6405    3.0  0.0  0.9  scaffold102|size575664    182463  183214  (392786) C genome_6_12811                                          DNA                    (0)    745       1   1492  
 41881    5.9  1.7  1.0  scaffold102|size575664    183215  188488  (387512) + rnd-5_family-1738                                       LINE/R1               7743  13052  (3237)   1488  
 51355    9.8  2.3  1.3  scaffold102|size575664    188493  196617  (379383) C rnd-5_family-1745                                       Unknown                (0)   8213       9   1493  
 20626    7.6  2.0  0.1  scaffold102|size575664    194720  197586  (378414) + rnd-1_family-406                                        Unknown                  1   2796     (2)   1494 *
 25622    5.2  1.9  0.0  scaffold102|size575664    197587  200705  (375295) + rnd-1_family-282                                        LINE/R1                777   3954    (50)   1495  
  2775    8.1  1.6  0.0  scaffold102|size575664    200528  200898  (375102) + rnd-1_family-475                                        Unknown                  1    377     (0)   1496 *
  3251   10.0  0.9  1.9  scaffold102|size575664    200859  201339  (374661) + scaffold170|size558746_(dbseq-nr_246)_[277812,288266]   LTR/Gypsy             4201   4624  (5831)   1497  
   958   13.6  0.0  0.0  scaffold102|size575664    201460  201599  (374401) + rnd-1_family-1016                                       Unknown                  1    140     (0)   1498  
   875   18.2  2.9  3.4  scaffold102|size575664    201600  201655  (374345) C rnd-1_family-1112                                       Unknown               (14)    275      97   1499  
  2885   13.4  0.6  0.8  scaffold102|size575664    201809  202281  (373719) + rnd-1_family-1015                                       DNA/Ginger               1    472    (31)   1500  
  4641    3.6  0.0  0.0  scaffold102|size575664    202282  202811  (373189) C genome_2_21040                                          DNA                    (0)    530       1   1501  
   576   10.7  0.0  0.0  scaffold102|size575664    202812  202895  (373105) + rnd-1_family-1068                                       Unknown                 98    181    (42)   1502  
   792   23.2  0.7  3.6  scaffold102|size575664    202896  203177  (372823) C rnd-5_family-755                                        Unknown                (0)    368      95   1503  
   470   30.3 11.0  3.3  scaffold102|size575664    203266  203600  (372400) + rnd-5_family-632                                        LINE/Jockey            325    684   (167)   1504  
   434   27.8  2.0  6.9  scaffold102|size575664    204151  204347  (371653) + scaffold170|size558746_(dbseq-nr_246)_[277812,288266]   LTR/Gypsy             1748   1935  (8520)   1505 *
   671   23.8  4.6  0.5  scaffold102|size575664    204273  204324  (371676) C rnd-1_family-165                                        LTR/Gypsy              (6)    608     549   1506  
   670   21.5  3.6  1.2  scaffold102|size575664    204325  204489  (371511) + rnd-4_family-807                                        LTR/Gypsy                1    169   (446)   1507  
  2411   14.9  7.8  3.5  scaffold102|size575664    205026  205555  (370445) + rnd-4_family-807                                        LTR/Gypsy              121    615     (0)   1507  
  1283   22.6  2.0  2.6  scaffold102|size575664    206074  206418  (369582) C rnd-1_family-442                                        Unknown               (95)    346       4   1508  
  2869   14.6  0.7  0.7  scaffold102|size575664    206419  206880  (369120) + rnd-1_family-289                                        Unknown                496    957  (2537)   1509  
  5582   17.9  1.5  5.0  scaffold102|size575664    206896  208194  (367806) + rnd-1_family-282                                        LINE/R1               2635   3938    (66)   1510  
  1146   18.3  2.4 15.7  scaffold102|size575664    207988  208362  (367638) + rnd-1_family-475                                        Unknown                  1    332    (45)   1511 *
  1677   22.4  4.9  0.5  scaffold102|size575664    208413  208803  (367197) + scaffold170|size558746_(dbseq-nr_246)_[277812,288266]   LTR/Gypsy             4221   4628  (5827)   1512  
   315   10.2  2.0  0.0  scaffold102|size575664    209291  209301  (366699) C rnd-1_family-91                                         Unknown                (4)     65      21   1513  
   864   21.6  4.4  6.8  scaffold102|size575664    209302  209334  (366666) + rnd-5_family-3853                                       Unknown                  1     30   (324)   1514  
    56    0.0  0.0  0.0  scaffold102|size575664    209335  209384  (366616) + (TTCTCC)n                                               Simple_repeat            1     50     (0)   1515  
   864   21.6  4.4  6.8  scaffold102|size575664    209385  209668  (366332) + rnd-5_family-3853                                       Unknown                 31    311    (43)   1514  
   346   18.4  0.0  0.0  scaffold102|size575664    209718  209793  (366207) + rnd-3_family-180                                        Unknown                319    394    (66)   1516  
   380   16.4  0.0  0.0  scaffold102|size575664    209856  209916  (366084) + rnd-5_family-5219                                       Unknown                 73    133   (369)   1517  
  2000   18.2  7.2  7.2  scaffold102|size575664    209924  210425  (365575) + genome_1_94420-9]2                                      Unspecified              4    505     (2)   1518  
   844   16.8  3.3  0.0  scaffold102|size575664    210449  210647  (365353) C rnd-1_family-99                                         Unknown                (0)    195      15   1519 *
  1128   15.5 12.4  6.5  scaffold102|size575664    210608  210985  (365015) + rnd-1_family-58                                         Unknown                326    666     (0)   1520  
   670   20.9  2.9  4.7  scaffold102|size575664    210992  213025  (362975) + GA-rich                                                 Low_complexity           1   1999     (0)   1521  
   295   14.8  1.6  0.0  scaffold102|size575664    213026  213086  (362914) + rnd-1_family-61                                         Unknown                443    504     (4)   1522  
   266   14.0  8.0  0.0  scaffold102|size575664    213072  213121  (362879) C rnd-4_family-169                                        RC/Helitron         (8158)     95      42   1523 *
  2509   10.3  0.0  0.6  scaffold102|size575664    213160  213520  (362480) C genome_3_19411                                          DNA                    (2)    390      32   1524  
   252    5.4  5.4  0.0  scaffold102|size575664    213515  213551  (362449) + rnd-1_family-135                                        Unknown                546    584   (435)   1525 *
  1086   11.1  1.8  0.6  scaffold102|size575664    213519  213641  (362359) + rnd-1_family-35                                         Unknown                  1    125   (412)   1526  
  2938    6.1  0.3  0.3  scaffold102|size575664    213642  214018  (361982) + genome_6_2456                                           DNA                      1    377     (0)   1527  
  3176    3.1  5.6  0.0  scaffold102|size575664    214020  214409  (361591) + rnd-1_family-30                                         Unknown                122    533    (44)   1528  
   443   19.9  3.6  6.8  scaffold102|size575664    214262  214428  (361572) C rnd-4_family-169                                        RC/Helitron         (8007)    246      85   1529 *
   439    0.0  0.0  0.0  scaffold102|size575664    214441  214491  (361509) + rnd-1_family-91                                         Unknown                  2     52    (17)   1530 *
  2588   12.4  4.6 17.5  scaffold102|size575664    214463  215137  (360863) + rnd-1_family-30                                         Unknown                  1    973    (36)   1531  
  1189    7.2  5.4  1.6  scaffold102|size575664    217241  217424  (358576) + genome_7_155710-9]4                                     Unspecified              3    193   (762)   1532  
  3090    8.9  0.7  0.0  scaffold102|size575664    217485  217900  (358100) + genome_11_152310                                        DNA                      1    419     (0)   1533  
  4174   11.7  1.4  0.8  scaffold102|size575664    217909  218536  (357464) + genome_7_155710-9]4                                     Unspecified            204    835   (120)   1532 *
 12113    5.7  1.2  0.2  scaffold102|size575664    218536  220037  (355963) C rnd-5_family-4676                                       Unknown                (1)   2035     519   1534  
   866    7.0  1.7  0.0  scaffold102|size575664    220043  220157  (355843) + genome_7_155710-9]4                                     Unspecified            836    952     (3)   1532  
   253    5.6  0.0  0.0  scaffold102|size575664    220310  220345  (355655) C rnd-1_family-140                                        Unknown                (0)   1277    1242   1535  
   472    6.6  0.0  0.0  scaffold102|size575664    220347  220407  (355593) + genome_1_9665                                           DNA                      1     61   (519)   1536  
   229    6.2  6.2  0.0  scaffold102|size575664    220380  220411  (355589) C genome_1_9665                                           DNA                   (43)    537     504   1537 *
   328    4.5  0.0  2.3  scaffold102|size575664    220412  220456  (355544) + genome_1_8676                                           DNA                    224    267     (0)   1538  
  3324    9.3  0.7  0.2  scaffold102|size575664    220458  220938  (355062) C rnd-1_family-58                                         Unknown              (210)    456       1   1539  
  2746   12.9  1.3  2.0  scaffold102|size575664    220861  221297  (354703) + rnd-1_family-350                                        Unknown                253    686   (887)   1540 *
  3475    9.1  0.6  2.1  scaffold102|size575664    221298  221782  (354218) C genome_12_13260                                         DNA                    (0)    478       1   1541  
  6355   12.6  0.9  1.6  scaffold102|size575664    221783  222831  (353169) C rnd-4_family-28                                         Unknown              (415)   1553     513   1542  
  1319   20.1 12.0  3.8  scaffold102|size575664    222839  223231  (352769) C genome_9_1663                                           DNA                    (7)    424       1   1543  
  3448    9.2  0.4  0.0  scaffold102|size575664    223232  223700  (352300) C rnd-1_family-135                                        Unknown                (1)   1018     548   1544  
  6540    9.3  0.7  6.0  scaffold102|size575664    223724  224740  (351260) C genome_9_9011                                           DNA                    (0)    966       1   1545  
   737   16.9  0.7  3.5  scaffold102|size575664    224770  224916  (351084) C rnd-5_family-1150                                       Unknown              (225)   1757    1615   1546  
   318    2.6  0.0  0.0  scaffold102|size575664    225266  225303  (350697) C genome_11_12231                                         DNA                    (0)    437     400   1547  
   328   23.1  1.6  0.8  scaffold102|size575664    225330  225451  (350549) C genome_7_200430-9]5                                     Unspecified           (15)    361     239   1548  
  2250   10.7  0.0  0.3  scaffold102|size575664    225459  225768  (350232) C rnd-5_family-8450                                       LTR/Gypsy              (0)    309       1   1549  
  1126   10.6  0.0  0.6  scaffold102|size575664    225773  225933  (350067) + rnd-1_family-160                                        DNA/TcMar-Tc2            1    160   (408)   1550  
  2906    4.5  0.0  0.0  scaffold102|size575664    225969  226302  (349698) C genome_7_18422                                          DNA                    (0)    334       1   1551  
   445   22.9  0.9  0.0  scaffold102|size575664    226348  226456  (349544) C genome_7_200430-9]5                                     Unspecified          (172)    204      95   1548  
   361   29.1  4.9  4.3  scaffold102|size575664    226351  226533  (349467) + genome_1_1584                                           DNA                    614    797    (26)   1552 *
   336   18.5  0.0  0.0  scaffold102|size575664    226563  226616  (349384) C genome_11_12231                                         DNA                   (36)    401     348   1547  
   257   13.8  0.0  3.9  scaffold102|size575664    226649  226701  (349299) C genome_11_12231                                         DNA                  (372)     65      15   1547  
   753   12.9  0.0  0.0  scaffold102|size575664    227337  227452  (348548) C genome_11_12231                                         DNA                  (321)    116       1   1553  
  3879   11.5  8.3  0.6  scaffold102|size575664    227734  228362  (347638) + rnd-1_family-193                                        Unknown                 38    714   (855)   1554  
  2148   13.4  1.1  0.3  scaffold102|size575664    228311  228662  (347338) C rnd-1_family-140                                        Unknown              (626)    651     297   1555 *
  3418   11.3  0.4  0.2  scaffold102|size575664    228348  228843  (347157) + rnd-1_family-223                                        Unknown                 65    561   (308)   1556  
   953   12.6 13.9  1.3  scaffold102|size575664    229828  229868  (346132) C rnd-2_family-88                                         Unknown               (39)    970     922   1557  
    80    2.6  0.0  0.0  scaffold102|size575664    229869  229947  (346053) + (CTC)n                                                  Simple_repeat            1     79     (0)   1558  
   953   12.6 13.9  1.3  scaffold102|size575664    229948  230107  (345893) C rnd-2_family-88                                         Unknown               (88)    921     745   1557 *
  1878   13.9  6.9  0.0  scaffold102|size575664    229949  230251  (345749) + rnd-1_family-26                                         Unknown                  1    324     (0)   1559  
  1212   19.8  1.5  1.1  scaffold102|size575664    230739  231003  (344997) C rnd-1_family-968                                        LTR/Gypsy              (0)    795     530   1560 *
  1295   19.2  0.0  1.7  scaffold102|size575664    230986  231224  (344776) + rnd-5_family-423                                        Unknown                 16    250   (834)   1561  
  2078   12.7  0.6  4.6  scaffold102|size575664    231235  231596  (344404) C rnd-1_family-203                                        Unknown              (342)    348       1   1562  
  1508   14.3  1.6  6.8  scaffold102|size575664    231475  231797  (344203) + rnd-1_family-21                                         Unknown               4705   5011   (901)   1563 *
   851    7.5  0.0  5.0  scaffold102|size575664    231800  231926  (344074) + genome_8_12320                                          DNA                      1    121  (1136)   1564 *
  1604   10.3  1.0  0.4  scaffold102|size575664    231918  232184  (343816) C rnd-1_family-84                                         Unknown                (0)    851     412   1565  
   782   26.7  3.8  3.8  scaffold102|size575664    232190  232504  (343496) C rnd-1_family-86                                         Unknown              (222)    604     290   1566 *
   906   16.8  1.1  2.9  scaffold102|size575664    232415  232592  (343408) + rnd-1_family-502                                        Unknown                  1    175   (103)   1567  
   858   16.4  0.7  0.0  scaffold102|size575664    232591  232742  (343258) + rnd-1_family-1313                                       Unknown                 24    176   (280)   1568 *
   258   23.2  5.9  1.9  scaffold102|size575664    233966  234066  (341934) + rnd-1_family-386                                        Unknown                268    372     (0)   1569  
   278   11.4  0.0  0.0  scaffold102|size575664    234107  234150  (341850) C rnd-5_family-1818                                       Unknown                (2)     44       1   1570  
  6716   14.0  4.7  1.4  scaffold102|size575664    234153  235325  (340675) + rnd-1_family-636                                        Unknown                  3   1302     (2)   1571  
   533   17.9 16.8  3.1  scaffold102|size575664    235327  235499  (340501) C genome_3_16974                                          DNA/hAT-Tag1         (103)    630     435   1572 *
   630   24.1  0.0  2.5  scaffold102|size575664    235473  235638  (340362) + rnd-4_family-237                                        Unknown                  3    164   (114)   1573 *
  1501   10.8  6.0  1.2  scaffold102|size575664    235509  235743  (340257) + genome_11_172910-9]15                                   Unspecified              1    246   (300)   1574  
  2657    7.5  5.0  0.0  scaffold102|size575664    235744  236102  (339898) C genome_6_2456                                           DNA                    (0)    377       1   1575  
  1578   11.7  3.5  0.8  scaffold102|size575664    236105  236363  (339637) + genome_11_172910-9]15                                   Unspecified            246    511    (35)   1574  
   309   14.5  4.0  6.9  scaffold102|size575664    236337  236410  (339590) C rnd-4_family-237                                        Unknown              (203)     75       4   1576 *
  1500   18.6  4.3  1.8  scaffold102|size575664    236390  236718  (339282) C genome_3_16974                                          DNA/hAT-Tag1         (287)    446     110   1572  
   981   11.5  7.5 13.6  scaffold102|size575664    236723  236963  (339037) + rnd-5_family-98                                         Unknown                173    400     (1)   1577  
  2456   14.9  8.9  0.0  scaffold102|size575664    236997  237425  (338575) + rnd-1_family-352                                        Unknown                 36    502     (0)   1578  
   624   28.3  4.1  4.4  scaffold102|size575664    237302  237897  (338103) C rnd-1_family-363                                        Unknown               (39)    528       1   1579 *
   743   14.0  5.2  0.0  scaffold102|size575664    237868  238003  (337997) + genome_12_752                                           DNA                    726    868     (0)   1580  
    16   11.6  2.4  5.0  scaffold102|size575664    244528  244568  (331432) + (CCCCAA)n                                               Simple_repeat            1     40     (0)   1581  
   475   16.8 16.3  6.2  scaffold102|size575664    245619  245808  (330192) C genome_4_3227                                           DNA                    (8)   1239    1032   1582  
  1506   14.3  8.3  1.3  scaffold102|size575664    245811  246100  (329900) C rnd-5_family-3853                                       Unknown                (0)    354      45   1583  
   364    1.5  4.9  8.4  scaffold102|size575664    246101  246810  (329190) + (GGA)n                                                  Simple_repeat            1    687     (0)   1584  
   237   20.8  0.0  0.0  scaffold102|size575664    246814  246861  (329139) + rnd-1_family-117                                        Unknown                  2     49    (13)   1585 *
   252   15.1 18.9  0.0  scaffold102|size575664    246839  246850  (329150) + rnd-2_family-88                                         Unknown                374    432   (573)   1586  
   262    5.6  0.0  2.8  scaffold102|size575664    246851  246887  (329113) C rnd-1_family-130                                        Unknown               (66)     40       5   1587 *
  1158   14.3  1.5  1.0  scaffold102|size575664    246857  247053  (328947) C rnd-5_family-3853                                       Unknown                (0)    354     157   1588  
   255   10.4  1.6 10.2  scaffold102|size575664    247229  247292  (328708) + scaffold263|size151949_(dbseq-nr_223)_[76413,81959]     LTR/Copia               83    141  (5406)   1589  
 10320   25.9  2.5  1.5  scaffold102|size575664    247468  250283  (325717) + scaffold263|size151949_(dbseq-nr_223)_[76413,81959]     LTR/Copia             2705   5547     (0)   1590  
   257   23.6  0.0  0.0  scaffold102|size575664    250309  250363  (325637) C genome_5_9467                                           DNA                  (307)    169     115   1591  
   247   31.9  2.2  0.0  scaffold102|size575664    250321  250411  (325589) + genome_1_9665                                           DNA                    422    514    (66)   1592 *
   380   22.7  2.9  2.3  scaffold102|size575664    250726  250840  (325160) C genome_8_1002                                           DNA                  (609)    113       1   1593  
   243   18.4  1.6  6.6  scaffold102|size575664    250870  250933  (325067) + rnd-5_family-3045                                       Unknown                562    622     (4)   1594 *
  2177   16.2  4.6  7.2  scaffold102|size575664    250892  251390  (324610) C rnd-5_family-3045                                       Unknown                (2)    624     138   1595  
  1050   24.7  5.8  0.7  scaffold102|size575664    251400  251692  (324308) + genome_8_432                                            DNA                      1    308   (626)   1596  
   560   18.0  3.2  0.8  scaffold102|size575664    251695  251817  (324183) + genome_8_12029                                          DNA                      1    126   (166)   1597 *
  2069   17.6  5.3  1.3  scaffold102|size575664    251808  252261  (323739) + rnd-1_family-149                                        Unknown                  7    478   (650)   1598  
  5213    9.5  0.1  0.4  scaffold102|size575664    252285  253006  (322994) + rnd-1_family-204                                        Unknown                  5    724   (173)   1599  
  2423    9.7  1.5  3.9  scaffold102|size575664    253044  253462  (322538) + rnd-1_family-255                                        Unknown                739   1111     (0)   1600  
   463   20.8 15.2  0.0  scaffold102|size575664    253430  253554  (322446) + genome_8_12029                                          DNA                    149    292     (0)   1601 *
   302   20.9 10.8  6.4  scaffold102|size575664    253555  253748  (322252) + rnd-5_family-4906                                       Unknown                235    436   (157)   1602  
   564   24.1  7.6  8.8  scaffold102|size575664    253785  254153  (321847) + genome_8_432                                            DNA                    570    934     (0)   1603  
  2243   13.3  4.7  4.7  scaffold102|size575664    254187  254635  (321365) + genome_12_13052                                         DNA                     27    475    (25)   1604  
   258   18.8  3.5  7.2  scaffold102|size575664    254621  254706  (321294) C rnd-5_family-3045                                       Unknown              (515)    111      29   1595 *
   610   31.5  9.0  3.1  scaffold102|size575664    254913  255344  (320656) C rnd-5_family-3711                                       Unknown             (4397)   1966    1510   1605  
   537   18.4  1.4  8.3  scaffold102|size575664    255352  255493  (320507) + genome_2_21882                                          DNA                      1    133   (589)   1606 *
   684   14.7  7.3  0.0  scaffold102|size575664    255491  255626  (320374) + genome_2_21882                                          DNA                    177    322   (400)   1607  
   589   12.7 21.3  1.2  scaffold102|size575664    255629  255764  (320236) C rnd-5_family-3363                                       Unknown                (0)    163       1   1608  
  1605   18.7  1.6  1.6  scaffold102|size575664    255768  256082  (319918) + genome_2_21882                                          DNA                    404    718     (4)   1609  
  1838   11.7  3.9  0.0  scaffold102|size575664    256424  256704  (319296) + genome_8_12029                                          DNA                      1    292     (0)   1610  
  2772   24.9  5.9  4.6  scaffold102|size575664    256784  257859  (318141) C rnd-5_family-3711                                       Unknown             (5272)   1091       3   1605  
   458   19.4  2.8  0.0  scaffold102|size575664    257868  257975  (318025) C rnd-1_family-389                                        Unknown                (0)    375     265   1611 *
  1345   14.3  3.8  6.9  scaffold102|size575664    257967  258281  (317719) C rnd-1_family-21                                         Unknown              (901)   5011    4706   1612 *
  6904   14.1  3.8  1.9  scaffold102|size575664    258219  259430  (316570) + rnd-1_family-142                                        Unknown                  1   1234     (1)   1613  
   613    9.2  8.2  0.0  scaffold102|size575664    259362  259459  (316541) C rnd-1_family-663                                        Unknown                (0)    593     488   1614 *
   829   18.2  0.6  0.0  scaffold102|size575664    259472  259630  (316370) C rnd-1_family-389                                        Unknown              (113)    262     103   1611  
  1996   21.4  2.8  0.6  scaffold102|size575664    259643  260321  (315679) C scaffold63|size1124630_(dbseq-nr_381)_[616819,628943]   LTR/Gypsy           (9759)   2366    1504   1615  
 20281   24.3  1.8  2.4  scaffold102|size575664    260324  265884  (310116) C scaffold438|size288449_(dbseq-nr_590)_[251714,257240]   LTR/Copia              (0)   5527       1   1616  
   245   17.6  2.0  0.0  scaffold102|size575664    265992  266042  (309958) C rnd-1_family-392                                        Unknown               (63)     55       4   1617  
   588   26.4 15.5  1.3  scaffold102|size575664    271573  271837  (304163) C rnd-5_family-6004                                       Unknown               (25)    304       3   1618  
  1366    6.3  0.0  1.1  scaffold102|size575664    274031  274187  (301813) C scaffold16|size1078160_(dbseq-nr_220)_[363944,369920]   LTR/Copia           (5735)    242      88   1619  
 42364    8.8  0.4  0.5  scaffold102|size575664    274188  279943  (296057) + scaffold5|size2025720_(dbseq-nr_679)_[711532,717282]    LTR/Copia                1   5751     (0)   1620  
 17021   14.9  0.6  0.5  scaffold102|size575664    279944  282821  (293179) C scaffold89|size764991_(dbseq-nr_709)_[199030,205017]    LTR/Copia            (152)   5836    2954   1621  
 15842   11.5  2.3  0.1  scaffold102|size575664    282819  285171  (290829) C scaffold89|size764991_(dbseq-nr_709)_[199030,205017]    LTR/Copia           (3583)   2405       1   1621 *
   614   27.0  1.9  1.9  scaffold102|size575664    285203  285463  (290537) + rnd-1_family-716                                        DNA/TcMar-Sagan        904   1164  (1310)   1622  
   346   29.6 10.2  3.2  scaffold102|size575664    285918  286182  (289818) + rnd-1_family-952                                        DNA/TcMar-Sagan          1    283   (969)   1623  
 22527    2.3  2.0  0.5  scaffold102|size575664    286394  289000  (287000) + scaffold16|size1078160_(dbseq-nr_220)_[167428,173330]   LTR                      1   2646  (3257)   1624 *
 45648    2.1  1.2  0.3  scaffold102|size575664    287001  292252  (283748) C scaffold226|size248449_(dbseq-nr_558)_[94722,100627]    LTR                  (609)   5297       1   1625  
   337   23.3  1.4  0.0  scaffold102|size575664    292464  292536  (283464) C rnd-5_family-616                                        Unknown                (0)     76       3   1626  
   318   26.6  3.5  3.5  scaffold102|size575664    292771  292883  (283117) + genome_9_4307                                           DNA                     99    211   (220)   1627 *
   394   22.4  3.3  3.3  scaffold102|size575664    292784  292903  (283097) C genome_1_20055                                          DNA                  (109)    317     198   1628  
   573   27.7  0.5  1.0  scaffold102|size575664    293724  293927  (282073) + rnd-1_family-1315                                       Unknown                  2    204    (49)   1629  
   949   21.6 14.6  1.9  scaffold102|size575664    295661  295995  (280005) + genome_6_2456                                           DNA                      1    377     (0)   1630  
   281   16.1  0.0  6.0  scaffold102|size575664    296806  296858  (279142) + rnd-4_family-237                                        Unknown                 26     75   (203)   1631 *
  3482    9.2  7.5  0.0  scaffold102|size575664    296816  297323  (278677) C genome_11_172910-9]15                                   Unspecified            (0)    546       1   1632  
  3057   27.6  5.4  5.7  scaffold102|size575664    297583  299587  (276413) + scaffold343|size112741_(dbseq-nr_375)_[105888,111928]   LTR/Copia              460   2459  (3582)   1633  
  8343   25.8  2.5  3.2  scaffold102|size575664    299590  302709  (273291) + scaffold289|size202738_(dbseq-nr_0)_[183003,188995]     LTR/Copia             2631   5730   (263)   1634  
  1226    8.6  0.6  0.0  scaffold102|size575664    302776  302938  (273062) + rnd-1_family-1004                                       Unknown                  1    164     (0)   1635  
  3488   27.9  8.3  1.1  scaffold102|size575664    302981  304035  (271965) C rnd-1_family-441                                        LTR/Copia           (1056)   2750    1620   1636  
   273   18.2  1.8  0.0  scaffold102|size575664    304082  304136  (271864) C rnd-1_family-441                                        LTR/Copia           (2725)   1081    1026   1637 *
  3037   30.5  5.5  4.0  scaffold102|size575664    304136  305507  (270493) + rnd-1_family-412                                        Unknown                467   1858     (4)   1638  
  2812   16.4  0.6  4.8  scaffold102|size575664    305511  306035  (269965) + genome_1_94420-9]2                                      Unspecified              2    505     (2)   1639  
   325   14.6  0.0  0.0  scaffold102|size575664    306089  306136  (269864) C genome_4_2290                                           DNA                 (1407)     48       1   1640  
  1793    6.9  4.0  0.8  scaffold102|size575664    306242  306488  (269512) C genome_3_3699                                           DNA/centromeric        (0)    642     388   1641  
   425   23.9  6.4  2.5  scaffold102|size575664    306489  306683  (269317) C genome_4_4579                                           DNA                    (0)    421     227   1642  
  4406   10.5  1.8  2.6  scaffold102|size575664    306691  307395  (268605) + genome_10_3662                                          DNA                      1    700     (0)   1643  
   591   14.3  6.9  3.0  scaffold102|size575664    307396  307613  (268387) C rnd-5_family-884                                        Unknown               (23)    283       1   1644  
  1699    9.7  0.0  2.8  scaffold102|size575664    307620  307693  (268307) C genome_3_3699                                           DNA/centromeric      (276)    366     225   1641  
    42    4.3  0.0  0.0  scaffold102|size575664    307694  307741  (268259) + (TAGTGCCATC)n                                           Simple_repeat            1     48     (0)   1645  
  1699   10.2  1.8  3.6  scaffold102|size575664    307742  307965  (268035) C genome_3_3699                                           DNA/centromeric      (418)    224       2   1641  
   440   29.0  4.9  2.6  scaffold102|size575664    311572  311794  (264206) C genome_7_18053                                          DNA                   (26)    394     167   1646  
   771   30.2  0.3  8.5  scaffold102|size575664    311821  312124  (263876) + rnd-5_family-93                                         Unknown                  1    281  (3133)   1647  
   403   32.4  2.7  1.7  scaffold102|size575664    312181  312478  (263522) + rnd-5_family-766                                        DNA/TcMar-Tc2          177    477  (1370)   1648  
  1496   21.9 13.8  2.7  scaffold102|size575664    312601  313064  (262936) C genome_4_3041                                           DNA                    (0)    514       1   1649  
    16   25.7  0.0  0.0  scaffold102|size575664    313971  314016  (261984) + (ATTGTT)n                                               Simple_repeat            1     46     (0)   1650  
   629   18.0  0.0  0.0  scaffold102|size575664    314568  314678  (261322) C rnd-1_family-26                                         Unknown               (24)    300     190   1651  
  1036   17.9 11.5  0.0  scaffold102|size575664    314728  314945  (261055) C rnd-1_family-26                                         Unknown               (81)    243       1   1652  
   385   18.8 13.4  7.0  scaffold102|size575664    314779  314796  (261204) C rnd-4_family-169                                        RC/Helitron         (7988)    265     105   1653 *
  1212    7.8  6.2  1.5  scaffold102|size575664    314797  314946  (261054) + rnd-2_family-88                                         Unknown                771    929    (80)   1654  
  1162    9.9  3.1  1.8  scaffold102|size575664    314947  317293  (258707) + (GAA)n                                                  Simple_repeat            1   2378     (0)   1655  
  1212    7.8  6.2  1.5  scaffold102|size575664    317294  317336  (258664) + rnd-2_family-88                                         Unknown                930    972    (37)   1656  
   707   24.9 12.5  5.2  scaffold102|size575664    317377  317886  (258114) C genome_3_3699                                           DNA/centromeric      (109)    533       4   1657  
  1032   11.5  9.8  0.5  scaffold102|size575664    317998  318181  (257819) C genome_7_8590                                           DNA                    (0)    431     231   1658  
    19   10.0  0.0  0.0  scaffold102|size575664    318456  318487  (257513) + (CATAC)n                                                Simple_repeat            1     32     (0)   1659  
    54    0.0  0.0  0.0  scaffold102|size575664    323588  323636  (252364) + (TGTTGGCTGC)n                                           Simple_repeat            1     49     (0)   1660  
  2495   10.5  7.9  0.9  scaffold102|size575664    324208  324600  (251400) + genome_9_1663                                           DNA                      3    422     (9)   1661  
  2655   11.6  4.5  3.5  scaffold102|size575664    325672  326118  (249882) + genome_2_13625                                          DNA                      4    454    (51)   1662 *
  2691   13.6  0.2  2.1  scaffold102|size575664    326104  326540  (249460) + scaffold434|size123093_(dbseq-nr_175)_[52641,59321]     LTR/Gypsy             6253   6681     (0)   1663  
   402    4.3  0.0  0.0  scaffold102|size575664    326541  326586  (249414) + genome_2_13625                                          DNA                    440    485    (20)   1664  
    13   13.9  6.2  0.0  scaffold102|size575664    329919  329950  (246050) + GA-rich                                                 Low_complexity           1     34     (0)   1665  
  1018   27.4  4.5  5.0  scaffold102|size575664    335396  335976  (240024) + rnd-1_family-888                                        Unknown                  4    581    (21)   1666  
  1153   29.7  4.5  1.6  scaffold102|size575664    336110  336276  (239724) C rnd-5_family-4009                                       Unknown              (740)   2135    1253   1667  
  2357   24.1  0.9  1.5  scaffold102|size575664    336277  336967  (239033) + rnd-1_family-820                                        Unknown                 11    697     (0)   1668  
   610   30.5  0.0  1.8  scaffold102|size575664    337111  337337  (238663) + rnd-1_family-930                                        Unknown                 15    237     (7)   1669  
   263   32.1  0.8  4.8  scaffold102|size575664    337354  337615  (238385) C rnd-5_family-1771                                       Unknown                (4)    838     587   1670  
  5216   27.1  2.6  2.9  scaffold102|size575664    338231  341257  (234743) + rnd-1_family-383                                        Unknown                 10   1698     (0)   1671 *
  5830   23.7  1.8  2.0  scaffold102|size575664    339451  341338  (234662) + rnd-1_family-393                                        LTR/Ngaro                1   1884   (104)   1672  
  1008   23.7  4.3 11.9  scaffold102|size575664    341557  342232  (233768) + rnd-1_family-220                                        Unknown                 42    671     (0)   1673  
   309    4.3  0.0  4.3  scaffold102|size575664    342224  342272  (233728) C rnd-1_family-550                                        Unknown              (340)     47       1   1674 *
  4521    9.8  5.4  0.8  scaffold102|size575664    342365  343096  (232904) C rnd-1_family-166                                        Unknown                (0)   1374     635   1675  
  2114   11.8  3.1 13.4  scaffold102|size575664    343113  343619  (232381) C genome_12_13052                                         DNA                    (2)    498       1   1676  
  7763    8.2  3.1  1.9  scaffold102|size575664    343620  344734  (231266) + rnd-5_family-1150                                       Unknown                713   1841   (141)   1677  
  2760    7.1  0.8  0.0  scaffold102|size575664    344728  345095  (230905) + rnd-1_family-838                                        Unknown                  1    371   (604)   1678 *
   314    8.9  1.6 10.3  scaffold102|size575664    345082  345144  (230856) C rnd-1_family-202                                        Unknown              (663)   1056     999   1679 *
   354   20.7  1.2  1.2  scaffold102|size575664    345766  345848  (230152) + rnd-1_family-911                                        Unknown                159    241   (240)   1680  
  1118   11.6  0.0  1.2  scaffold102|size575664    346200  346374  (229626) + rnd-1_family-1248                                       Unknown                  1    173     (0)   1681  
   860    6.1  0.0  3.5  scaffold102|size575664    346352  346470  (229530) + rnd-5_family-1150                                       Unknown               1823   1937    (45)   1682 *
  4301    7.3  0.7  1.1  scaffold102|size575664    346475  347041  (228959) C genome_2_5130                                           DNA                    (0)    565       1   1683  
   361    6.5  0.0  0.0  scaffold102|size575664    347042  347087  (228913) + rnd-5_family-1150                                       Unknown               1937   1982     (0)   1682  
  5619   14.8  1.8  1.9  scaffold102|size575664    347499  348465  (227535) + rnd-1_family-695                                        Unknown                116   1081     (0)   1684  
  1109   15.9  0.9  4.4  scaffold102|size575664    348461  348671  (227329) + rnd-1_family-620                                        Unknown                 27    230    (81)   1685 *
  1710   19.6  3.1  0.3  scaffold102|size575664    348670  349070  (226930) + rnd-1_family-436                                        Unknown                231    723    (86)   1686  
   567   19.1  3.0  0.7  scaffold102|size575664    349079  349210  (226790) C rnd-1_family-776                                        Unknown              (404)    327     193   1687  
   501   21.1  1.3  5.4  scaffold102|size575664    349080  349234  (226766) + rnd-1_family-312                                        Unknown                790    938   (851)   1688 *
   397   18.1  0.0  2.4  scaffold102|size575664    349701  349785  (226215) C rnd-1_family-914                                        Unknown              (259)    116      34   1689  
  1734   18.3  1.4  4.0  scaffold102|size575664    349866  350351  (225649) + rnd-1_family-459                                        Unknown                  2    412     (0)   1690  
   387   27.3  0.0  9.8  scaffold102|size575664    350399  350532  (225468) C rnd-5_family-239                                        Unknown                (0)    342     221   1691  
   393   23.3  6.7 11.8  scaffold102|size575664    350535  350729  (225271) + rnd-5_family-413                                        Unknown                730    915   (110)   1692  
  2405   17.2  1.2  8.8  scaffold102|size575664    350784  351298  (224702) C genome_11_89010-9]2                                     Unspecified            (0)    479       1   1693  
   667   26.6  3.2  1.4  scaffold102|size575664    351309  351525  (224475) + genome_2_21040                                          DNA                      1    221   (309)   1694  
  1298   22.7  7.7  1.1  scaffold102|size575664    351591  351928  (224072) C rnd-5_family-3909                                       DNA/PIF-Harbinger   (1349)    365       6   1695  
   316   15.0  3.3  0.0  scaffold102|size575664    352063  352122  (223878) + rnd-5_family-413                                        Unknown                912    973    (52)   1692  
   499   18.9  1.0  1.0  scaffold102|size575664    352123  352218  (223782) C rnd-5_family-239                                        Unknown              (168)    174      79   1691  
   416   26.4  2.3  0.0  scaffold102|size575664    352413  352541  (223459) C rnd-1_family-1347                                       Unknown              (152)    145      14   1696  
   333   18.9 10.5  4.3  scaffold102|size575664    352588  352720  (223280) + rnd-5_family-1970                                       Unknown                701    841   (960)   1697  
  1249   22.7  6.1  9.8  scaffold102|size575664    352817  353437  (222563) + rnd-5_family-1970                                       Unknown               1172   1771    (30)   1697  
    28   14.7  8.0  0.0  scaffold102|size575664    353515  353589  (222411) + (TGCAGAC)n                                              Simple_repeat            1     81     (0)   1698  
   461   24.5  0.0  2.8  scaffold102|size575664    354950  355058  (220942) + rnd-1_family-775                                        Unknown                  1    106     (0)   1699  
  1018   31.7  2.8  3.4  scaffold102|size575664    355562  356264  (219736) C rnd-1_family-813                                        Unknown                (0)    856     158   1700  
   317   19.7  0.0  0.0  scaffold102|size575664    356272  356337  (219663) C rnd-5_family-1961                                       Unknown               (73)   1249    1184   1701  
    15   18.3  0.0  2.6  scaffold102|size575664    357376  357414  (218586) + (GTGAAT)n                                               Simple_repeat            1     38     (0)   1702  
    50   22.2  4.0  1.3  scaffold102|size575664    357425  357572  (218428) + (GACAAT)n                                               Simple_repeat            1    152     (0)   1703  
    30    0.0  0.0  0.0  scaffold102|size575664    357584  357611  (218389) + (ATG)n                                                  Simple_repeat            1     28     (0)   1704  
   448   25.7  0.9  0.0  scaffold102|size575664    358222  358326  (217674) + rnd-1_family-775                                        Unknown                  1    106     (0)   1705  
   312   29.0  4.7  1.1  scaffold102|size575664    358343  358513  (217487) + rnd-4_family-2565                                       Unknown                  5    181    (11)   1706  
   464   28.3  7.3  3.3  scaffold102|size575664    358545  358778  (217222) C genome_12_77300-9]2                                     Unspecified           (29)    344     102   1707  
   248   13.1  0.0  4.3  scaffold102|size575664    358791  358838  (217162) C rnd-1_family-220                                        Unknown              (353)    318     273   1708  
  1496   17.2  2.7  2.7  scaffold102|size575664    359285  359583  (216417) + scaffold312|size187761_(dbseq-nr_665)_[13588,18807]     LTR                   4922   5220     (0)   1709  
   248   20.0  3.1  0.0  scaffold102|size575664    360588  360652  (215348) C genome_12_13260                                         DNA                  (411)     67       1   1710  
   872   13.7  6.3  7.4  scaffold102|size575664    360730  360783  (215217) C rnd-2_family-88                                         Unknown               (36)    973     923   1711  
   193    1.1  0.0  0.0  scaffold102|size575664    360784  360959  (215041) + (CTCCTTCTC)n                                            Simple_repeat            1    176     (0)   1712  
   872   13.7  6.3  7.4  scaffold102|size575664    360960  361109  (214891) C rnd-2_family-88                                         Unknown               (87)    922     771   1711 *
  1123   14.0  4.5 17.9  scaffold102|size575664    360972  361139  (214861) + rnd-1_family-26                                         Unknown                  1    218   (106)   1713  
   315   17.7 12.9  0.0  scaffold102|size575664    361140  361201  (214799) C rnd-1_family-68                                         Unknown                (0)    182     113   1714 *
  1749   13.2  6.7  3.4  scaffold102|size575664    361201  361514  (214486) C rnd-1_family-26                                         Unknown                (0)    324       1   1715  
  1063   11.7  0.0 15.3  scaffold102|size575664    361365  361597  (214403) + rnd-2_family-88                                         Unknown                771    972    (37)   1716 *
   609    7.3  2.0  5.1  scaffold102|size575664    361596  361696  (214304) C rnd-1_family-65                                         Unknown                (0)    100       3   1717 *
   721    1.1  5.6  0.0  scaffold102|size575664    361822  361910  (214090) + rnd-5_family-2377                                       Unknown                  1     94     (0)   1718  
   981   14.6  3.6  1.2  scaffold102|size575664    361914  362196  (213804) + rnd-5_family-2378                                       LTR/Gypsy                1    199     (8)   1719  
   507    8.9  6.3  0.0  scaffold102|size575664    362203  362281  (213719) + rnd-1_family-1057                                       Unknown                  1     84   (111)   1720  
  8328    6.8  6.1  0.3  scaffold102|size575664    362286  363413  (212587) C scaffold434|size123093_(dbseq-nr_175)_[52641,59321]     LTR/Gypsy           (5488)   1193       1   1721  
   643   20.0  6.2  4.6  scaffold102|size575664    363416  363609  (212391) + rnd-1_family-413                                        Unknown                  1    197  (2192)   1722  
    53    7.4  0.0  4.5  scaffold102|size575664    364175  364267  (211733) + (TCATCATTG)n                                            Simple_repeat            1     89     (0)   1723  
  1153    7.2  2.5  2.3  scaffold102|size575664    364295  366171  (209829) + (TTCTCCTCC)n                                            Simple_repeat            1   1879     (0)   1724  
    83   11.6  0.8  0.0  scaffold102|size575664    366172  366302  (209698) + (TCTGCT)n                                               Simple_repeat            1    132     (0)   1725  
 15378   15.0  3.6  2.1  scaffold102|size575664    366347  369030  (206970) C scaffold171|size496807_(dbseq-nr_295)_[215868,222163]   LTR/Gypsy              (3)   6293    3571   1726  
  2097   13.0  0.0  0.0  scaffold102|size575664    369031  369330  (206670) + genome_3_18267                                          DNA                      1    300   (139)   1727  
   705    8.7  0.0  0.0  scaffold102|size575664    369330  369420  (206580) C scaffold56|size883888_(dbseq-nr_105)_[606299,612664]    LTR/Gypsy           (2941)   3425    3335   1728 *
  6433    1.8  0.1  0.3  scaffold102|size575664    369421  370155  (205845) + genome_9_8046                                           DNA                      1    734     (0)   1729  
 13718   18.8  1.3  1.4  scaffold102|size575664    370161  372711  (203289) C scaffold56|size883888_(dbseq-nr_105)_[819564,825915]    LTR/Gypsy           (3033)   3319     771   1730  
   731   24.5  7.1  0.4  scaffold102|size575664    372758  372982  (203018) + genome_4_21158                                          DNA                    159    398    (23)   1731  
  1057   24.5  3.0  4.3  scaffold102|size575664    373150  373482  (202518) + rnd-1_family-413                                        Unknown                376    704  (1685)   1722  
   612   27.4  1.6  5.5  scaffold102|size575664    373496  373742  (202258) + rnd-1_family-413                                        Unknown               2103   2340    (49)   1722  
  1787   16.6  1.0  6.7  scaffold102|size575664    374202  374595  (201405) + rnd-1_family-157                                        Unknown                166    538  (1690)   1732  
   428   12.3  0.0  0.0  scaffold102|size575664    374566  374630  (201370) + rnd-1_family-157                                        Unknown                101    165  (2063)   1733 *
   393   15.9  0.0  0.0  scaffold102|size575664    374597  374659  (201341) C rnd-1_family-157                                        Unknown             (1629)    599     537   1734 *
   230   25.3  1.1  4.5  scaffold102|size575664    375331  375421  (200579) + rnd-1_family-1127                                       Unknown                 14    101    (83)   1735  
   236   36.6  0.0  0.8  scaffold102|size575664    375660  375794  (200206) + genome_6_19263                                          LTR/Copia              911   1044   (584)   1736  
  2232    4.1  0.0  0.4  scaffold102|size575664    375811  376078  (199922) C genome_1_8676                                           DNA                    (0)    267       1   1737  
  1307   28.2  2.4  4.3  scaffold102|size575664    376091  376631  (199369) + genome_6_19263                                          LTR/Copia             1035   1565    (63)   1736  
   439   23.8  5.1 13.5  scaffold102|size575664    376612  376845  (199155) C rnd-1_family-350                                        Unknown             (1390)    183       1   1738 *
   590   14.2  1.4  4.9  scaffold102|size575664    376866  377008  (198992) + rnd-5_family-3853                                       Unknown                 28    165   (189)   1739  
   317   22.3 16.6  0.0  scaffold102|size575664    377009  377147  (198853) C genome_5_144                                            DNA                    (0)    946     785   1740  
  4515    3.2  0.2  0.0  scaffold102|size575664    377237  377759  (198241) + rnd-5_family-449                                        Unknown                  1    524     (0)   1741  
   426   12.1  3.0  0.0  scaffold102|size575664    377821  377886  (198114) + rnd-5_family-3853                                       Unknown                287    354     (0)   1739  
   270   18.7  1.9  1.1  scaffold102|size575664    377843  377908  (198092) C rnd-1_family-81                                         Unknown               (26)    170     119   1742 *
    16    0.0  0.0  0.0  scaffold102|size575664    379210  379227  (196773) + (CA)n                                                   Simple_repeat            1     18     (0)   1743  
    29    0.0  0.0  0.0  scaffold102|size575664    396088  396115  (179885) + (TACAA)n                                                Simple_repeat            1     28     (0)   1744  
    12   15.3  3.5  0.0  scaffold102|size575664    396292  396320  (179680) + (CAG)n                                                  Simple_repeat            1     30     (0)   1745  
   457   21.4  2.5  0.8  scaffold102|size575664    407554  407671  (168329) C rnd-5_family-126                                        Unknown              (812)    817     698   1746  
  1107   18.8  9.5  2.5  scaffold102|size575664    407680  407984  (168016) C rnd-5_family-126                                        Unknown             (1090)    539     214   1746  
   468   20.2  0.9  0.9  scaffold102|size575664    407986  408095  (167905) C rnd-5_family-126                                        Unknown             (1519)    110       1   1746  
  3261   11.3  5.7  0.0  scaffold102|size575664    408757  409234  (166766) + genome_2_13625                                          DNA                      1    505     (0)   1747  
  2052    9.1  2.5  0.0  scaffold102|size575664    412462  412746  (163254) + genome_8_12029                                          DNA                      1    292     (0)   1748  
   705   10.0  0.0  3.0  scaffold102|size575664    413595  413697  (162303) + genome_1_8676                                           DNA                      1    100   (167)   1749 *
  1035    4.7  0.0  0.0  scaffold102|size575664    413685  413812  (162188) + genome_1_8676                                           DNA                    140    267     (0)   1750  
  1019   21.6  3.6  5.3  scaffold102|size575664    414298  414605  (161395) + rnd-5_family-1153                                       Unknown                  1    303   (271)   1751  
   592   15.4  5.3 10.1  scaffold102|size575664    414452  414638  (161362) C rnd-1_family-8                                          Satellite            (105)    290     112   1752 *
  8755    1.8  0.1  0.3  scaffold102|size575664    414637  415631  (160369) C rnd-1_family-1071                                       Unknown                (0)    993       1   1753  
  3293    1.6  0.0  0.0  scaffold102|size575664    415405  415772  (160228) + rnd-1_family-1216                                       Unknown                  1    368     (0)   1754 *
  6716    9.3  2.6  2.4  scaffold102|size575664    415788  419884  (156116) C rnd-1_family-4                                          Satellite              (0)   4105       1   1755  
  1224    0.8  0.0  0.0  scaffold102|size575664    419887  420019  (155981) C rnd-5_family-3031                                       Unknown                (1)    133       1   1756  
   869   19.9  7.6  0.9  scaffold102|size575664    419953  420170  (155830) C rnd-1_family-4                                          Satellite              (4)    232       1   1757 *
   899   21.4  2.0  1.6  scaffold102|size575664    420045  420291  (155709) C rnd-5_family-3738                                       Unknown               (26)    248       1   1758  
   803   23.7  7.8  3.8  scaffold102|size575664    420171  420190  (155810) + rnd-1_family-8                                          Satellite               70    256     (7)   1759 *
  1093   18.7 17.1  1.4  scaffold102|size575664    423220  423523  (152477) + rnd-5_family-3600                                       Unknown                  3    353   (131)   1760  
   326   15.0  3.2  3.2  scaffold102|size575664    423622  423683  (152317) C genome_7_7989                                           DNA                  (515)     62       1   1761  
   424   16.4  0.0  1.4  scaffold102|size575664    423867  423940  (152060) C rnd-1_family-1097                                       Unknown                (0)    123      51   1762  
  1018   21.8  1.7  5.8  scaffold102|size575664    423997  424562  (151438) + rnd-1_family-945                                        Unknown                  4    595   (324)   1763  
    14   10.7  0.0  6.2  scaffold102|size575664    429048  429085  (146915) + (GATTT)n                                                Simple_repeat            1     35     (0)   1764  
 54953    3.3  1.2  0.4  scaffold102|size575664    429467  435936  (140064) + scaffold9|size952703_(dbseq-nr_94)_[283613,290091]      LTR/Gypsy                1   6479     (0)   1765  
   322   14.9  4.4  1.4  scaffold102|size575664    436031  436098  (139902) C rnd-5_family-2469                                       Unknown                (1)    475     406   1766  
   422   26.0  3.3  7.3  scaffold102|size575664    436526  436766  (139234) C rnd-5_family-402                                        DNA/TcMar-Tc2        (224)    328      97   1767  
   366   24.0  9.3  0.0  scaffold102|size575664    436702  436830  (139170) + rnd-1_family-136                                        DNA/TcMar-Tc2           24    164   (400)   1768 *
   483   10.7  1.3  0.0  scaffold102|size575664    450734  450808  (125192) + rnd-1_family-83                                         Unknown                305    380   (971)   1769  
    16   11.0 12.2  0.0  scaffold102|size575664    450942  450990  (125010) + (TAATGAT)n                                              Simple_repeat            1     55     (0)   1770  
  6037    3.6  2.1  0.9  scaffold102|size575664    451093  451845  (124155) + genome_9_21658                                          DNA                      1    762     (3)   1771  
   590   22.5  6.9  0.0  scaffold102|size575664    451852  452024  (123976) + rnd-4_family-28                                         Unknown                475    659  (1309)   1772  
  1572   15.3  9.8  0.3  scaffold102|size575664    452027  452341  (123659) C scaffold20|size643067_(dbseq-nr_59)_[504997,510370]     LTR/Gypsy           (4930)    444     100   1773  
  7077    6.7  0.9  0.2  scaffold102|size575664    452354  453268  (122732) + rnd-1_family-413                                        Unknown                  1    921  (1468)   1774  
 39690    2.2  0.5  0.3  scaffold102|size575664    453335  457845  (118155) C scaffold64|size1002091_(dbseq-nr_604)_[196390,202831]   LTR/Gypsy              (0)   6442    1921   1775  
 14713   13.4  2.9  1.1  scaffold102|size575664    457848  460262  (115738) C scaffold29|size1339158_(dbseq-nr_696)_[284978,291437]   LTR/Gypsy           (4077)   2383       1   1776  
   226   20.7 16.0  3.6  scaffold102|size575664    460171  460270  (115730) + scaffold81|size906611_(dbseq-nr_67)_[667448,673924]     LTR/Gypsy              451    562  (5915)   1777 *
  3429    9.2  0.8  1.1  scaffold102|size575664    460474  460943  (115057) + genome_9_13036                                          DNA                      1    469     (0)   1778  
  1644   14.9 11.6  0.5  scaffold102|size575664    460958  461294  (114706) + genome_7_200430-9]5                                     Unspecified              2    375     (1)   1779  
   894   19.4  2.9  0.5  scaffold102|size575664    461307  461513  (114487) + rnd-1_family-224                                        Unknown                  4    215    (85)   1780  
  4725    6.8  0.0  0.2  scaffold102|size575664    461604  462191  (113809) + genome_3_21796                                          DNA                      1    587     (0)   1781  
   365   16.1  3.5  2.9  scaffold102|size575664    462219  462321  (113679) C rnd-1_family-246                                        Unknown               (19)    624     539   1782  
   938   14.9  5.2 12.4  scaffold102|size575664    462406  462876  (113124) + rnd-1_family-199                                        Unknown                  1    375    (39)   1783  
  5693    3.9  5.6  0.9  scaffold102|size575664    462895  463625  (112375) + genome_9_21658                                          DNA                      1    765     (0)   1784  
   487    6.2  0.0  0.0  scaffold102|size575664    463629  463692  (112308) + rnd-1_family-199                                        Unknown                156    219   (440)   1783 *
  1079    9.8  2.7  5.6  scaffold102|size575664    463677  463859  (112141) + rnd-1_family-483                                        Unknown                 45    222     (0)   1785  
   279   20.9  4.1 12.1  scaffold102|size575664    463752  463947  (112053) + scaffold5|size2025720_(dbseq-nr_679)_[1273151,1286701]  LTR/Gypsy             7319   7500  (6051)   1786 *
   299   15.4  1.1  8.1  scaffold102|size575664    463858  463949  (112051) C scaffold3|size1191850_(dbseq-nr_493)_[349346,364513]    LTR/Copia          (12723)   2445    2360   1787 *
   394   26.9  5.9  8.1  scaffold102|size575664    463931  464475  (111525) C rnd-1_family-363                                        Unknown               (23)    544      11   1788 *
  1109   10.2  5.3 11.3  scaffold102|size575664    464350  464593  (111407) + rnd-1_family-657                                        Unknown                  6    236    (94)   1789  
   995   17.8  2.8  0.0  scaffold102|size575664    464625  464838  (111162) C rnd-1_family-84                                         Unknown                (0)    654     435   1790 *
  1077   26.0  5.3 13.4  scaffold102|size575664    464626  465615  (110385) + rnd-4_family-169                                        RC/Helitron             40   1533  (6720)   1791  
  1249   18.9  1.0  5.4  scaffold102|size575664    465616  465906  (110094) C rnd-1_family-182                                        Unknown                (2)    570     292   1792 *
  2504   13.0  2.4  3.7  scaffold102|size575664    465906  466367  (109633) + scaffold170|size558746_(dbseq-nr_246)_[277812,288266]   LTR/Gypsy             1683   2138  (8317)   1793  
   674   16.4 13.8  2.5  scaffold102|size575664    466368  466548  (109452) + scaffold170|size558746_(dbseq-nr_246)_[277812,288266]   LTR/Gypsy             2025   2225  (8230)   1794  
   695   11.1  2.7  2.7  scaffold102|size575664    466561  466671  (109329) + rnd-5_family-1755                                       Unknown                  1    111     (0)   1795 *
 16294   11.1  0.8  0.9  scaffold102|size575664    466591  469013  (106987) + scaffold170|size558746_(dbseq-nr_246)_[277812,288266]   LTR/Gypsy             2223   4643  (5812)   1794  
   894   17.6  3.2  2.4  scaffold102|size575664    468997  469235  (106765) C rnd-1_family-182                                        Unknown              (280)    292       1   1792 *
  7348    8.5  0.2  0.8  scaffold102|size575664    469088  470082  (105918) + rnd-1_family-159                                        RC/Helitron            193   1181  (2770)   1796  
  1195    8.1  0.6  0.0  scaffold102|size575664    470074  470233  (105767) C rnd-1_family-21                                         Unknown             (4080)   1832    1672   1797 *
  2324    3.2  1.1  0.0  scaffold102|size575664    470229  470507  (105493) + rnd-1_family-852                                        Unknown                  1    282     (0)   1798  
    28   10.5  3.9  0.0  scaffold102|size575664    470508  470559  (105441) + (ATCAC)n                                                Simple_repeat            1     54     (0)   1799  
  2813    7.3  0.3  0.0  scaffold102|size575664    470560  470914  (105086) C rnd-1_family-734                                        Unknown              (280)    356       1   1800 *
  5963    8.0  2.4  0.8  scaffold102|size575664    470910  471741  (104259) + rnd-1_family-727                                        Unknown                  1    845   (425)   1801 *
  7131    7.3  0.1  0.2  scaffold102|size575664    471143  472318  (103682) C rnd-1_family-945                                        Unknown                (0)    919       1   1802  
  8701    8.2  0.3  0.3  scaffold102|size575664    472617  473783  (102217) + rnd-1_family-708                                        Unknown                  1   1168     (0)   1803  
  2386    2.1  0.0  0.7  scaffold102|size575664    473789  474072  (101928) + genome_12_20486                                         DNA                      1    282     (1)   1804  
   297    0.0  8.2  0.0  scaffold102|size575664    474073  474425  (101575) + (AT)n                                                   Simple_repeat            1    382     (0)   1805  
   333    2.6  0.0  0.0  scaffold102|size575664    474426  474463  (101537) + rnd-1_family-1382                                       Unknown                196    233     (0)   1806  
   228   11.4  0.0  0.0  scaffold102|size575664    474439  474473  (101527) + rnd-1_family-221                                        Unknown               2469   2503  (2778)   1807 *
  2247   10.3  2.1  1.8  scaffold102|size575664    474617  475520  (100480) + rnd-1_family-197                                        Unknown                  1    396     (0)   1808  
   409    8.8  2.8  4.3  scaffold102|size575664    475565  475635  (100365) C rnd-5_family-76                                         Unknown                (0)    132      63   1809  
   997    5.7  0.0  0.0  scaffold102|size575664    475638  475760  (100240) + rnd-1_family-1097                                       Unknown                  1    123     (0)   1810 *
  7983   12.4  3.4  1.1  scaffold102|size575664    475731  477234   (98766) C rnd-1_family-21                                         Unknown             (4368)   1544     222   1811 *
 10588    7.4  1.4  0.3  scaffold102|size575664    477225  478622   (97378) + rnd-4_family-169                                        RC/Helitron           2737   4149  (4104)   1812 *
 40331    8.8  0.7  0.5  scaffold102|size575664    478618  484157   (91843) + scaffold235|size475901_(dbseq-nr_53)_[187924,193741]    LTR/Copia               30   5581   (237)   1813  
 12861    8.4  0.8  0.8  scaffold102|size575664    484158  485915   (90085) + scaffold170|size558746_(dbseq-nr_246)_[277812,288266]   LTR/Gypsy             1685   3443  (7012)   1814  
   248    9.1  0.0  0.0  scaffold102|size575664    485928  485960   (90040) + rnd-1_family-458                                        Unknown                 32     64  (1810)   1815 *
   782    9.7  0.0  0.9  scaffold102|size575664    485959  486072   (89928) + rnd-1_family-288                                        Unknown               2049   2161     (6)   1816  
   419   10.2  0.0  0.0  scaffold102|size575664    486083  486141   (89859) + rnd-1_family-458                                        Unknown                 32     90  (1784)   1817  
 29534    3.9  0.9  0.3  scaffold102|size575664    486142  490210   (85790) C rnd-1_family-252                                        Unknown                (0)   3521       1   1818  
  6962    4.8  0.0  0.0  scaffold102|size575664    490206  491029   (84971) + scaffold170|size558746_(dbseq-nr_246)_[277812,288266]   LTR/Gypsy             3804   4627  (5828)   1814 *
  1806    2.9  0.0  0.0  scaffold102|size575664    491029  491237   (84763) + scaffold5|size2025720_(dbseq-nr_679)_[10354,16114]      LTR/Copia             5553   5761     (0)   1819 *
 14877    8.8  0.7  0.2  scaffold102|size575664    491238  494387   (81613) + rnd-4_family-169                                        RC/Helitron           1374   6174  (2079)   1812  
  5369    5.0  0.1  0.2  scaffold102|size575664    494388  495048   (80952) + genome_5_2387                                           DNA                      1    631     (0)   1820  
 13783    8.8  2.8  0.9  scaffold102|size575664    495049  497038   (78962) + rnd-1_family-249                                        RC/Helitron           2797   4825     (0)   1821  
   308   19.4  0.0  0.0  scaffold102|size575664    497047  497108   (78892) + rnd-1_family-875                                        Unknown                110    171   (619)   1822  
 26845    2.2  2.1  0.9  scaffold102|size575664    497684  500845   (75155) + scaffold5|size2025720_(dbseq-nr_679)_[1089321,1095660]  LTR/Gypsy                1   3200  (3140)   1823  
 54627    1.6  1.4  0.9  scaffold102|size575664    500846  507150   (68850) + scaffold11|size2099203_(dbseq-nr_337)_[1432380,1438715] LTR/Gypsy                1   6336     (0)   1824  
 26944    1.8  1.5  1.7  scaffold102|size575664    507153  510298   (65702) + scaffold11|size2099203_(dbseq-nr_337)_[1432380,1438715] LTR/Gypsy             3196   6336     (0)   1825  
  3596    6.2  5.8  0.0  scaffold102|size575664    510508  510988   (65012) + genome_8_17096                                          DNA                      1    509     (0)   1826  
   438   28.9  6.5  9.1  scaffold102|size575664    511051  511468   (64532) + rnd-1_family-231                                        Unknown               1414   1821  (3337)   1827  
   587   25.3  8.9  2.5  scaffold102|size575664    512325  512628   (63372) + rnd-1_family-231                                        Unknown               1467   1789  (3369)   1828  
  5197   15.9  0.5  0.9  scaffold102|size575664    512903  513860   (62140) C rnd-1_family-273                                        RC/Helitron           (34)   4840    3887   1829  
   781   23.2  1.2 12.6  scaffold102|size575664    513848  514173   (61827) + rnd-1_family-224                                        Unknown                  1    293     (7)   1830 *
  2410   12.1  4.2  3.1  scaffold102|size575664    513985  514722   (61278) C rnd-1_family-219                                        Unknown                (0)    430       1   1831  
  1580   23.9  5.2  2.2  scaffold102|size575664    514564  515042   (60958) C scaffold3|size1191850_(dbseq-nr_493)_[349346,364513]    LTR/Copia           (6675)   8493    8001   1832 *
   498   16.4 12.8  3.9  scaffold102|size575664    514976  515190   (60810) C rnd-1_family-0                                          Unknown                (0)   2508    2344   1833 *
   347   24.9  2.0  7.6  scaffold102|size575664    515123  515274   (60726) + scaffold5|size2025720_(dbseq-nr_679)_[1273151,1286701]  LTR/Gypsy             1903   2046 (11505)   1834 *
   785   24.1  5.2  1.6  scaffold102|size575664    515278  515384   (60616) + scaffold5|size2025720_(dbseq-nr_679)_[1273151,1286701]  LTR/Gypsy             2348   2605 (10946)   1834  
   787   16.9  1.4  0.0  scaffold102|size575664    515385  515526   (60474) C scaffold3|size1191850_(dbseq-nr_493)_[349346,364513]    LTR/Copia           (7689)   7479    7336   1835  
  1230    1.8  0.0  0.0  scaffold102|size575664    515527  515749   (60251) + rnd-5_family-726                                        Unknown                 14    236  (1892)   1836  
  1249   28.5  2.5  2.7  scaffold102|size575664    515750  516233   (59767) C scaffold3|size1191850_(dbseq-nr_493)_[349346,364513]    LTR/Copia           (8440)   6728    6246   1837  
  6683    5.4  1.1  0.2  scaffold102|size575664    516234  517798   (58202) + rnd-5_family-726                                        Unknown                237   1968   (160)   1838  
   522   25.8 10.1  3.8  scaffold102|size575664    517795  518249   (57751) + scaffold5|size2025720_(dbseq-nr_679)_[1273151,1286701]  LTR/Gypsy             5266   5820  (7731)   1839 *
   231    0.0  0.0  0.0  scaffold102|size575664    518289  518484   (57516) + (AT)n                                                   Simple_repeat            1    196     (0)   1840  
  1077   14.6  0.0  0.0  scaffold102|size575664    518489  518666   (57334) C genome_7_21013                                          DNA                  (286)   1163     986   1841  
  6338   13.6  0.1  0.0  scaffold102|size575664    518683  519727   (56273) C rnd-1_family-264                                        DNA/Ginger             (5)   1993     909   1842  
  1663   17.6  0.9  0.6  scaffold102|size575664    519780  520105   (55895) C rnd-1_family-264                                        DNA/Ginger          (1046)    952     626   1842  
  1653   12.3  0.0  0.4  scaffold102|size575664    520204  520480   (55520) C rnd-1_family-630                                        DNA/Ginger             (0)    280       5   1843  
  2631   15.1  2.2  0.2  scaffold102|size575664    520990  521479   (54521) C rnd-1_family-638                                        Unknown                (0)    501       2   1844 *
  3239   12.4  0.0  1.8  scaffold102|size575664    521352  521868   (54132) C rnd-1_family-264                                        DNA/Ginger          (1490)    508       1   1842  
   669   23.4  1.1  2.3  scaffold102|size575664    521884  522058   (53942) + genome_6_9737                                           DNA                    345    517   (209)   1845 *
  2312   11.3  0.8  1.1  scaffold102|size575664    521946  522304   (53696) C genome_12_19227                                         DNA                  (427)    358       1   1846  
   252   26.3  5.0  4.0  scaffold102|size575664    522305  522397   (53603) + scaffold5|size2025720_(dbseq-nr_679)_[1273151,1286701]  LTR/Gypsy             5881   5974  (7577)   1839  
  1423    1.2  0.0  0.0  scaffold102|size575664    522398  522561   (53439) + rnd-5_family-726                                        Unknown               1965   2128     (0)   1847 *
  3951   25.9  3.7  5.2  scaffold102|size575664    522561  524057   (51943) C scaffold3|size1191850_(dbseq-nr_493)_[349346,364513]    LTR/Copia          (11332)   3836    2362   1848  
  1462   21.7  0.9  2.2  scaffold102|size575664    524054  524472   (51528) C rnd-1_family-273                                        RC/Helitron          (960)   3914    3501   1849 *
  1242   17.4  1.5  4.8  scaffold102|size575664    524448  524625   (51375) + scaffold170|size558746_(dbseq-nr_246)_[277812,288266]   LTR/Gypsy             1684   1853  (8602)   1850 *
  2100    6.0  0.0  1.5  scaffold102|size575664    524626  524894   (51106) C rnd-1_family-165                                        LTR/Gypsy              (1)    613     349   1851  
   234   16.7  8.3  0.0  scaffold102|size575664    525364  525411   (50589) + rnd-4_family-807                                        LTR/Gypsy              170    221   (394)   1852 *
  2815    6.0  2.2  0.0  scaffold102|size575664    525389  525755   (50245) + rnd-5_family-1738                                       LINE/R1                186    560 (15729)   1853  
 14633    3.6  4.6  0.1  scaffold102|size575664    526199  527997   (48003) + rnd-1_family-144                                        LTR/Gypsy              467   2345   (531)   1854  
 12559   13.5  2.9  1.4  scaffold102|size575664    527999  529999   (46001) + scaffold56|size883888_(dbseq-nr_105)_[819564,825915]    LTR/Gypsy              142   2171  (4181)   1855  
  8349   11.3  2.8  2.2  scaffold102|size575664    530000  531970   (44030) + rnd-1_family-6                                          Unknown                  1   1331    (20)   1856  
  1302    3.5  2.3  2.3  scaffold102|size575664    531921  532096   (43904) C rnd-1_family-1244                                       Unknown                (4)    176       1   1857 *
  3232    7.1  1.3  5.4  scaffold102|size575664    532045  532505   (43495) + rnd-1_family-16                                         Unknown                 18    460  (3096)   1858  
 15811    3.0  3.6  0.8  scaffold102|size575664    532531  534858   (41142) + rnd-1_family-16                                         Unknown                437   3556     (0)   1858  
  3637   10.9  4.3  0.2  scaffold102|size575664    534545  535807   (40193) C rnd-1_family-45                                         Unknown                (0)    858       1   1859 *
  7874    6.4  0.9  0.6  scaffold102|size575664    535804  536855   (39145) C rnd-4_family-212                                        Unknown                (0)   1979     925   1860  
  2037   16.9  4.2  3.7  scaffold102|size575664    536856  537311   (38689) + genome_2_12470                                          DNA                      1    458     (0)   1861  
  4901    5.0  1.1  0.8  scaffold102|size575664    537313  537939   (38061) + rnd-1_family-111                                        Unknown                710   1338     (0)   1862 *
  7543    5.0  1.8  0.2  scaffold102|size575664    537402  538351   (37649) C rnd-1_family-230                                        Unknown                (0)    965       1   1863  
  1596    5.3  1.9  0.0  scaffold102|size575664    538215  538422   (37578) + rnd-1_family-700                                        Unknown                  1    212     (2)   1864 *
  1927    8.4  1.0  0.8  scaffold102|size575664    538427  538701   (37299) C genome_8_22558                                          DNA                    (0)    438     150   1865  
   630    7.2  0.0  0.0  scaffold102|size575664    538696  538778   (37222) C rnd-5_family-553                                        Unknown                (0)    139      57   1866 *
  1505   17.0  0.3  1.7  scaffold102|size575664    538741  539040   (36960) + rnd-1_family-1153                                       Unknown                 17    312     (0)   1867  
   855   23.4  1.5  1.5  scaffold102|size575664    538814  539118   (36882) C rnd-1_family-1060                                       Unknown               (33)    308       9   1868 *
   248    3.3  0.0  0.0  scaffold102|size575664    539116  539145   (36855) C rnd-5_family-553                                        Unknown              (109)     30       1   1869 *
   684   26.5  4.6  1.8  scaffold102|size575664    539199  539521   (36479) + rnd-5_family-766                                        DNA/TcMar-Tc2          141    472  (1375)   1870  
   871   28.2  0.4  0.4  scaffold102|size575664    539714  539994   (36006) C rnd-1_family-207                                        DNA/TcMar-Tc2          (3)    518     238   1871  
  1896    4.5  0.4  1.6  scaffold102|size575664    540434  540683   (35317) C rnd-1_family-152                                        DNA/TcMar-Tc2          (0)    247       1   1872  
  1050   11.5  3.8  1.1  scaffold102|size575664    540684  540829   (35171) + rnd-1_family-1228                                       Unknown                 40    190     (0)   1873 *
  1059   14.5  0.8  3.1  scaffold102|size575664    540780  540825   (35175) C genome_8_22558                                          DNA                  (242)    193      44   1865  
   243   23.8  2.5 19.4  scaffold102|size575664    540826  540987   (35013) + genome_9_4307                                           DNA                    282    420    (11)   1874  
  1059   14.5  0.8  3.1  scaffold102|size575664    540988  540998   (35002) C genome_8_22558                                          DNA                  (242)     43       1   1865  
   991    9.3  0.7  2.6  scaffold102|size575664    540999  541147   (34853) C rnd-1_family-269                                        Unknown              (197)    146       1   1875  
 29282   10.9  0.6  1.1  scaffold102|size575664    541148  545356   (30644) + scaffold75|size1059443_(dbseq-nr_397)_[750948,757294]   LTR/Gypsy             2161   6347     (0)   1876  
  2418   29.0  4.5  7.3  scaffold102|size575664    545357  546915   (29085) C scaffold6|size974155_(dbseq-nr_242)_[659442,665931]     LTR/Gypsy           (4330)   2116     584   1877  
   234   11.6  2.3  0.0  scaffold102|size575664    546919  546961   (29039) + rnd-5_family-2311                                       Unknown                  1     44   (372)   1878  
   280   17.7  2.1  0.7  scaffold102|size575664    546969  547037   (28963) C scaffold63|size1124630_(dbseq-nr_381)_[616819,628943]   LTR/Gypsy          (11647)    478     405   1879 *
  2580    7.4  1.6  0.5  scaffold102|size575664    547035  547400   (28600) + rnd-5_family-2311                                       Unknown                 47    416     (0)   1880  
  1796    9.4 15.3  0.8  scaffold102|size575664    547410  547736   (28264) C genome_11_16249                                         DNA                    (0)    663     303   1881  
   409   24.0  3.8  5.1  scaffold102|size575664    547737  547894   (28106) + rnd-1_family-558                                        Unknown                166    321   (190)   1882  
  4179   11.0  1.1  2.8  scaffold102|size575664    547896  548739   (27261) C rnd-5_family-2257                                       Unknown                (0)    831       2   1883  
  1129   22.1  6.3  1.3  scaffold102|size575664    549533  549834   (26166) C rnd-1_family-396                                        Unknown                (2)    462     146   1884  
  1905   11.1  3.2  3.9  scaffold102|size575664    549861  550169   (25831) C genome_11_16249                                         DNA                  (356)    307       1   1881  
   461   20.7  7.3 10.6  scaffold102|size575664    550217  550421   (25579) C scaffold230|size167806_(dbseq-nr_188)_[124304,130861]   LTR/Gypsy            (340)   6218    6020   1885  
 12267   20.5  3.7  1.8  scaffold102|size575664    550432  553422   (22578) C rnd-1_family-273                                        RC/Helitron         (1829)   3045       1   1886  
  1027   20.1  2.5  2.8  scaffold102|size575664    553425  553755   (22245) + rnd-1_family-1293                                       Unknown                  1    273     (3)   1887  
   577   27.3  3.8  9.8  scaffold102|size575664    553830  554304   (21696) + rnd-1_family-285                                        Unknown                298    746   (830)   1887  
    12   18.9  2.6  2.6  scaffold102|size575664    555592  555629   (20371) + (TTGGT)n                                                Simple_repeat            1     38     (0)   1888  
  4481   15.4  6.3  0.6  scaffold102|size575664    562437  563465   (12535) C rnd-1_family-607                                        Unknown                (0)   1092       1   1889  
 26187   15.6  0.6  1.3  scaffold102|size575664    563466  569132    (6868) C scaffold235|size475901_(dbseq-nr_53)_[187924,193741]    LTR/Copia              (0)   5818     209   1890  
  1570   10.6  1.0  0.9  scaffold102|size575664    569201  569468    (6532) C scaffold5|size2025720_(dbseq-nr_679)_[10354,16114]      LTR/Copia           (5548)    270       1   1891  
  1363   15.2  1.2  0.0  scaffold102|size575664    569469  569724    (6276) C rnd-1_family-607                                        Unknown              (833)    259       1   1892  
 12094   23.9  4.0  2.2  scaffold102|size575664    570169  573886    (2114) + scaffold338|size134338_(dbseq-nr_585)_[45646,51733]     LTR/Copia                1   3783  (2305)   1893  
  3658   21.5  0.7  1.1  scaffold102|size575664    573935  574756    (1244) + scaffold288|size169103_(dbseq-nr_531)_[121611,127641]   LTR/Copia             3943   4761  (1270)   1894  
  4591   21.6  4.5  1.6  scaffold102|size575664    574765  576000       (0) + scaffold338|size134338_(dbseq-nr_585)_[45646,51733]     LTR/Copia             4625   5896   (192)   1893  
   235    0.0  0.0  0.0  scaffold1036|size14908         4      30   (14878) + rnd-1_family-500                                        Unknown                256    282     (0)   1895  
    15   17.9  0.0  0.0  scaffold1036|size14908      6715    6746    (8162) + (CGA)n                                                  Simple_repeat            1     32     (0)   1896  
   245   26.4  1.4  0.0  scaffold1036|size14908     11069   11140    (3768) + rnd-5_family-616                                        Unknown                  4     76     (0)   1897  
  1102   23.5 11.1  2.4  scaffold1036|size14908     11186   11565    (3343) + rnd-5_family-2828                                       LINE/L1               5430   5841  (3044)   1898  
   851   21.1 10.6  5.0  scaffold1036|size14908     11724   12007    (2901) + rnd-5_family-4502                                       Unknown                 23    321     (3)   1899  
   459   29.4  2.0  0.7  scaffold1036|size14908     12027   12173    (2735) + genome_1_4458                                           DNA                      2    150   (255)   1900  
   269   27.9  6.1 11.3  scaffold1036|size14908     12249   12462    (2446) C genome_3_3699                                           DNA/centromeric        (2)    640     437   1901  
  2146   17.2  3.6  5.7  scaffold1036|size14908     12577   13081    (1827) + rnd-5_family-3170                                       Unknown                 28    522   (890)   1902  
  2762   12.2  1.2  0.5  scaffold1036|size14908     13098   13516    (1392) C genome_5_11572                                          DNA                   (13)    426       5   1903  
   255   22.3  3.8 12.2  scaffold1036|size14908     13524   13571    (1337) C genome_3_3699                                           DNA/centromeric      (362)    280     241   1901  
    49    3.8  0.0  0.0  scaffold1036|size14908     13572   13625    (1283) + (AAGTAGTCCC)n                                           Simple_repeat            1     54     (0)   1904  
   255   22.3  3.8 12.2  scaffold1036|size14908     13626   13709    (1199) C genome_3_3699                                           DNA/centromeric      (402)    240     159   1901  
   352   23.5  6.0 13.2  scaffold1036|size14908     13913   14162     (746) + rnd-5_family-1197                                       Unknown                  1    234   (173)   1905  
  1408   28.3  3.3  2.6  scaffold1036|size14908     14220   14857      (51) C rnd-1_family-509                                        Unknown               (22)   1111     470   1906  
   116   11.2  3.4  3.8  scaffold103|size603235        13     250  (599995) + (AATA)n                                                 Simple_repeat            1    237     (0)   1907 *
  1154   17.5  2.3  2.2  scaffold103|size603235       207    1785  (598460) + (AAC)n                                                  Simple_repeat            3   1579     (0)   1908  
   536    2.5  2.7  0.5  scaffold103|size603235      1965    2553  (597692) + (AATGG)n                                                Simple_repeat            1    602     (0)   1909  
  1154   17.5  2.3  2.2  scaffold103|size603235      2584    3134  (597111) + (AAC)n                                                  Simple_repeat            3    551     (0)   1910  
  1831    2.8  3.8  1.6  scaffold103|size603235      3135    5422  (594823) + (TTTC)n                                                 Simple_repeat            1   2337     (0)   1911  
   253    2.0  0.4  1.2  scaffold103|size603235      5440    5695  (594550) + (CAA)n                                                  Simple_repeat            1    254     (0)   1912  
  1155   24.9  4.3  4.8  scaffold103|size603235      6187    6206  (594039) + genome_12_19227                                         DNA                    395    600   (849)   1913  
   249   25.0  0.0  0.0  scaffold103|size603235      6207    6274  (593971) C genome_6_9737                                           DNA                  (394)    332     265   1914  
  1155   24.9  4.3  4.8  scaffold103|size603235      6275    6301  (593944) + genome_12_19227                                         DNA                    601    882   (567)   1913  
  1356   19.2  0.7  7.2  scaffold103|size603235      6302    6598  (593647) C genome_6_9737                                           DNA                  (394)    332      54   1915  
  1155   24.9  4.3  4.8  scaffold103|size603235      6599    6623  (593622) + genome_12_19227                                         DNA                    883   1196   (253)   1913  
  5653   10.2  0.0  0.0  scaffold103|size603235      6688    7451  (592794) + rnd-1_family-402                                        DNA/PiggyBac             1    764     (0)   1916  
   473   11.1  2.4  2.4  scaffold103|size603235      7387    7469  (592776) C rnd-1_family-427                                        DNA/PiggyBac         (717)    654     572   1917 *
   283   24.2  2.9  3.9  scaffold103|size603235      7423    7525  (592720) + rnd-1_family-506                                        DNA/PiggyBac            89    190   (435)   1918 *
  2830    9.3  0.2  1.5  scaffold103|size603235      8861    9265  (590980) C rnd-1_family-337                                        LTR/ERVK             (628)    478      79   1919  
   991   15.4  4.7  1.4  scaffold103|size603235      9255    9465  (590780) C rnd-1_family-84                                         Unknown                (1)    653     436   1920 *
  1261   11.4  2.0  0.0  scaffold103|size603235      9472    9673  (590572) + rnd-1_family-67                                         Unknown                  4    209   (334)   1921  
   291   28.2 10.4  1.8  scaffold103|size603235      9620    9821  (590424) + rnd-4_family-169                                        RC/Helitron            578    796  (7457)   1922 *
   750   16.1  4.9  4.4  scaffold103|size603235      9633    9820  (590425) C rnd-1_family-278                                        Unknown                (0)    169      30   1923  
  1854   12.5  0.4  0.0  scaffold103|size603235      9821   10100  (590145) + genome_11_9368                                          DNA                      1    281   (194)   1924  
   886   25.3  2.3  2.3  scaffold103|size603235     11167   11514  (588731) + rnd-1_family-1107                                       Unknown                873   1220   (161)   1925  
  2196   24.9  4.9  1.0  scaffold103|size603235     11541   12129  (588116) C rnd-5_family-7443                                       DNA/PIF-Harbinger      (4)   2131    1520   1926  
  3714   18.5  2.0  1.9  scaffold103|size603235     12432   13187  (587058) C rnd-5_family-7443                                       DNA/PIF-Harbinger    (724)   1411     655   1926  
  1542   22.9  2.1  1.1  scaffold103|size603235     13223   13597  (586648) C rnd-5_family-7443                                       DNA/PIF-Harbinger   (1753)    382       4   1926  
   865   15.4  6.4  1.1  scaffold103|size603235     13966   14136  (586109) + genome_11_9368                                          DNA                    296    475     (0)   1927  
   268   24.2  0.0  0.0  scaffold103|size603235     14150   14211  (586034) + genome_11_2781                                          DNA                      4     65   (134)   1928  
   226   29.6  8.6  4.1  scaffold103|size603235     14212   14373  (585872) C rnd-1_family-301                                        Unknown               (16)    263      95   1929  
  4710   17.8  5.0  4.7  scaffold103|size603235     14374   29705  (570540) + rnd-4_family-49                                         Unknown                364   1085   (146)   1930  
   876    0.0  1.0  0.0  scaffold103|size603235     29705   29807  (570438) + rnd-1_family-259                                        DNA/hAT-Tag1          3008   3111     (0)   1931 *
    14   18.8  0.0  5.3  scaffold103|size603235     29808   29847  (570398) + (TAC)n                                                  Simple_repeat            1     38     (0)   1932  
   344   20.1  4.6  9.4  scaffold103|size603235     29918   30091  (570154) C rnd-1_family-1278                                       Unknown              (628)    258       1   1933 *
   658    7.7  0.7  0.3  scaffold103|size603235     30001   30094  (570151) + rnd-1_family-17                                         Unknown                475    626   (419)   1934 *
   733    5.4  0.0  0.0  scaffold103|size603235     30083   30175  (570070) C rnd-1_family-337                                        LTR/ERVK            (1013)     93       1   1935  
 48373    3.0  0.1  0.5  scaffold103|size603235     30463   36031  (564214) C scaffold263|size151949_(dbseq-nr_223)_[76413,81959]     LTR/Copia              (0)   5547       1   1936  
   259   10.6  9.9  6.8  scaffold103|size603235     41292   41362  (558883) + rnd-4_family-169                                        RC/Helitron             32    104  (8149)   1937 *
   522    3.0  1.5  0.0  scaffold103|size603235     41300   41366  (558879) C rnd-1_family-91                                         Unknown                (1)     68       1   1938  
   382   19.0  5.4  8.6  scaffold103|size603235     41387   41553  (558692) + rnd-4_family-169                                        RC/Helitron             85    246  (8007)   1937 *
  3201    3.4  0.3  0.8  scaffold103|size603235     41408   41798  (558447) C rnd-1_family-51                                         Unknown                (0)    676     288   1939  
   500   20.8  0.9  0.0  scaffold103|size603235     41799   41904  (558341) + genome_10_6249                                          DNA                    205    311   (278)   1940  
   231   20.8  1.9  0.0  scaffold103|size603235     41877   41929  (558316) C rnd-1_family-938                                        Unknown               (24)     54       1   1941 *
  1529    7.2  0.0  0.0  scaffold103|size603235     41905   42099  (558146) C rnd-1_family-51                                         Unknown              (389)    287      93   1942  
   265   27.5  1.1  2.2  scaffold103|size603235     42075   42167  (558078) + rnd-1_family-58                                         Unknown                295    386   (280)   1943 *
   446   15.5  1.2  0.0  scaffold103|size603235     42100   42183  (558062) + genome_10_6249                                          DNA                    318    402   (187)   1944 *
   632    4.1  2.8  9.8  scaffold103|size603235     42176   42284  (557961) C rnd-1_family-51                                         Unknown              (574)    102       1   1945  
  2391    9.8  0.3  1.7  scaffold103|size603235     42285   42647  (557598) C genome_7_200430-9]5                                     Unspecified            (3)    373      16   1946  
  4855    4.7  4.3  0.3  scaffold103|size603235     42648   43277  (556968) C rnd-1_family-156                                        Unknown              (331)    629       1   1947  
   395   25.3  9.6  2.8  scaffold103|size603235     43248   43446  (556799) + scaffold6|size974155_(dbseq-nr_242)_[422877,429011]     DNA/hAT-Ac            5258   5469   (666)   1948 *
   585   22.4  3.5  2.3  scaffold103|size603235     43275   43448  (556797) + scaffold171|size496807_(dbseq-nr_295)_[397919,403811]   DNA/hAT-hATx          5147   5322   (571)   1949 *
  3456    5.0  0.5  0.7  scaffold103|size603235     43445   43866  (556379) C rnd-1_family-88                                         Unknown              (570)    421       1   1950  
   565   11.8  6.7  2.8  scaffold103|size603235     43774   43878  (556367) + rnd-5_family-2086                                       Unknown                530    638   (407)   1951 *
   592   27.5  2.3  2.3  scaffold103|size603235     44071   44245  (556000) C genome_2_9627                                           DNA                    (9)    420     246   1952  
   420   26.7 16.1  1.3  scaffold103|size603235     44169   44373  (555872) + genome_3_7906                                           DNA                    107    341  (1265)   1953 *
   541   28.7  2.4  1.9  scaffold103|size603235     44246   44280  (555965) + genome_3_7528                                           DNA                     10    220   (236)   1954  
   359   23.6  1.1  4.4  scaffold103|size603235     44302   44394  (555851) C rnd-5_family-2469                                       Unknown               (16)    460     371   1955  
   433   26.7  3.8  0.0  scaffold103|size603235     44658   44788  (555457) C rnd-5_family-402                                        DNA/TcMar-Tc2        (388)    164      29   1956  
   422   26.5  4.6  5.2  scaffold103|size603235     45288   45353  (554892) + genome_3_18267                                          DNA                    261    420    (37)   1957  
   563   17.4  0.0  1.7  scaffold103|size603235     45354   45470  (554775) C genome_2_9627                                           DNA                  (304)    125      11   1952  
   422   26.5  4.6  5.2  scaffold103|size603235     45471   45482  (554763) + genome_3_18267                                          DNA                    421    454     (3)   1957  
  3756   10.6  9.3  0.3  scaffold103|size603235     45986   46565  (553680) C genome_1_159620-9]7                                     Unspecified            (0)    632       1   1958  
   445   24.0  1.0  0.0  scaffold103|size603235     46771   46874  (553371) C rnd-1_family-1115                                       Unknown              (204)    434     330   1959  
   443   10.8  1.5  0.0  scaffold103|size603235     48111   48175  (552070) C rnd-1_family-872                                        Unknown               (28)     68       3   1960  
   423   15.0  1.1  4.5  scaffold103|size603235     48174   48264  (551981) + rnd-1_family-872                                        Unknown                  3     90     (6)   1961 *
   281   17.6  2.6  4.0  scaffold103|size603235     48237   48313  (551932) C rnd-5_family-126                                        Unknown               (13)   1616    1541   1962 *
  1141   13.9  4.2  4.6  scaffold103|size603235     48311   48551  (551694) C rnd-4_family-104                                        Unknown              (201)    241       2   1963  
  3372   18.8  8.6  2.4  scaffold103|size603235     48575   49473  (550772) + rnd-5_family-126                                        Unknown                  1    953   (676)   1964  
   251   13.9  0.0  6.9  scaffold103|size603235     50217   50278  (549967) C rnd-1_family-117                                        Unknown                (2)     60       1   1965  
   350   16.2  0.7  1.8  scaffold103|size603235     50280   50288  (549957) + (CTCCTC)n                                               Simple_repeat            1     12   (118)   1966  
    13   13.8  7.5  5.6  scaffold103|size603235     50289   50341  (549904) + (TCAT)n                                                 Simple_repeat            1     54     (0)   1967  
   350   16.2  0.7  1.8  scaffold103|size603235     50342   50418  (549827) + (CTCCTC)n                                               Simple_repeat           13    130     (0)   1966  
   755    2.4  1.2  7.4  scaffold103|size603235     50419   51576  (548669) + (TCCTCT)n                                               Simple_repeat            1   1091     (0)   1968  
   350   16.2  0.7  1.8  scaffold103|size603235     51577   52114  (548131) + (CTCCTC)n                                               Simple_repeat            5    544     (0)   1969  
   732   11.4  0.0  1.8  scaffold103|size603235     52221   52336  (547909) C rnd-4_family-406                                        Unknown                (0)    114       1   1970  
   300   21.4 12.2  8.9  scaffold103|size603235     52337   52375  (547870) + scaffold106|size273814_(dbseq-nr_642)_[52563,59017]     LTR/Gypsy               29    169  (6286)   1971 *
   323   17.9  0.0 15.0  scaffold103|size603235     52338   52429  (547816) + rnd-1_family-928                                        Unknown                  4     83     (4)   1972 *
  7041   16.5  6.5  1.2  scaffold103|size603235     52387   53764  (546481) + scaffold7|size730406_(dbseq-nr_160)_[96026,102513]      LTR/Gypsy              136   1585  (4903)   1973 *
  7250    8.0  1.7  3.8  scaffold103|size603235     53757   54849  (545396) C rnd-4_family-662                                        Unknown                (0)   1082      12   1974  
 25817   12.6  1.5  0.4  scaffold103|size603235     54851   58679  (541566) + scaffold7|size730406_(dbseq-nr_160)_[96026,102513]      LTR/Gypsy             1574   5444  (1044)   1973  
    52   20.6  0.0  0.9  scaffold103|size603235     58690   58803  (541442) + (CCTTCC)n                                               Simple_repeat            1    113     (0)   1975  
  2018   10.7 10.9  0.8  scaffold103|size603235     58806   59127  (541118) + rnd-1_family-1055                                       Unknown                116    473    (37)   1976  
  1415    9.3  0.0  0.0  scaffold103|size603235     59128   59309  (540936) C rnd-1_family-1368                                       LTR/Copia              (0)    182       1   1977  
   407   12.3  0.0  0.0  scaffold103|size603235     60529   60585  (539660) + rnd-5_family-453                                        LTR/Copia                1     57     (0)   1978  
  5976   17.4  1.4  0.5  scaffold103|size603235     60587   61670  (538575) C rnd-1_family-892                                        LTR/Copia              (0)   1094       1   1979  
  1113   25.0  4.8  3.8  scaffold103|size603235     61974   62512  (537733) C rnd-1_family-1141                                       LTR/Copia            (903)    623       1   1980  
   778   12.0  0.0  2.6  scaffold103|size603235     62513   62628  (537617) + rnd-5_family-255                                        Unknown                  5    117     (0)   1981  
   248   23.6  0.0  0.0  scaffold103|size603235     62633   62687  (537558) C rnd-1_family-1027                                       LTR/Copia            (141)    521     467   1982  
   314   27.1  3.0  3.0  scaffold103|size603235     62983   63081  (537164) C rnd-1_family-1027                                       LTR/Copia            (504)    158      60   1982  
  2052   21.8  1.0  0.2  scaffold103|size603235     63117   63530  (536715) + rnd-5_family-256                                        Unknown                  7    423     (1)   1983  
  1678   18.6  1.4  0.0  scaffold103|size603235     63533   63811  (536434) + rnd-1_family-1328                                       LTR/Copia                1    283   (544)   1984  
  2477   16.8  0.8  0.0  scaffold103|size603235     63812   64209  (536036) + rnd-5_family-405                                        LTR/Copia                1    401   (206)   1985  
   541   26.8  0.0  0.0  scaffold103|size603235     64488   64666  (535579) C rnd-1_family-1012                                       Unknown              (114)    330     152   1986  
   263   21.5  2.4  3.7  scaffold103|size603235     64897   64978  (535267) C rnd-1_family-955                                        Unknown                (2)    594     514   1987  
   563   18.4  3.0  9.5  scaffold103|size603235     65918   66085  (534160) + rnd-1_family-1278                                       Unknown                 13    170   (210)   1988  
    18    7.2  0.0  3.3  scaffold103|size603235     66087   66117  (534128) + (TAG)n                                                  Simple_repeat            1     30     (0)   1989  
   326   20.4  2.3  0.0  scaffold103|size603235     66145   66157  (534088) C rnd-1_family-259                                        DNA/hAT-Tag1          (69)   3042    2953   1990  
   334   18.7  1.3  0.0  scaffold103|size603235     66158   66232  (534013) C rnd-1_family-891                                        Unknown                (0)     90      15   1991  
    13    9.1  0.0  4.0  scaffold103|size603235     66297   66322  (533923) + (TAG)n                                                  Simple_repeat            1     25     (0)   1992  
  2538   10.7  0.2  0.2  scaffold103|size603235     66333   66727  (533518) C rnd-1_family-259                                        DNA/hAT-Tag1          (56)   3055    2661   1993  
  1082   27.0  5.1  3.8  scaffold103|size603235     66722   67723  (532522) C rnd-4_family-49                                         Unknown              (186)   1045      11   1994 *
   263   15.2  6.5  4.8  scaffold103|size603235     67734   67795  (532450) C rnd-5_family-1017                                       Unknown               (59)     94      32   1995  
   958   26.6  1.9  2.2  scaffold103|size603235     67898   68359  (531886) C rnd-1_family-956                                        Unknown                (0)    411      19   1996  
   719   16.4  9.0  0.0  scaffold103|size603235     69116   69249  (530996) + genome_2_13625                                          DNA                      1    146   (359)   1997  
   963   29.3  1.0  1.2  scaffold103|size603235     69266   69680  (530565) C rnd-1_family-559                                        LINE/Ambal          (1258)    417       4   1998  
   310   30.1  4.8  2.0  scaffold103|size603235     71522   71667  (528578) + scaffold312|size187761_(dbseq-nr_665)_[118269,124269]   LTR/Gypsy             2099   2248  (3753)   1999  
  2221   34.0  1.4  2.7  scaffold103|size603235     71683   72805  (527440) + scaffold312|size187761_(dbseq-nr_665)_[118269,124269]   LTR/Gypsy             3835   4943  (1058)   1999  
  5762    3.8  0.3  0.0  scaffold103|size603235     72806   73483  (526762) C genome_8_10042                                          DNA                    (0)    680       1   2000  
  1067   25.8  2.8  2.5  scaffold103|size603235     73485   73838  (526407) + scaffold312|size187761_(dbseq-nr_665)_[118269,124269]   LTR/Gypsy             4941   5295   (706)   1999 *
  2143    8.2 18.2  8.6  scaffold103|size603235     73825   74543  (525702) + rnd-1_family-127                                        Unknown                  2    796   (176)   2001  
  1415   22.4  8.8  0.9  scaffold103|size603235     74708   75116  (525129) C scaffold54|size513971_(dbseq-nr_161)_[292804,299259]    LTR/Gypsy              (0)   6456    6016   2002  
  1384   24.4  0.7  0.7  scaffold103|size603235     75532   75948  (524297) C rnd-1_family-899                                        Unknown              (860)   1189     773   2003  
  2696   15.0  0.5  0.5  scaffold103|size603235     75949   76377  (523868) + genome_2_9627                                           DNA                      1    429     (0)   2004  
  1855   26.7  1.7  2.9  scaffold103|size603235     76406   77104  (523141) C rnd-1_family-899                                        Unknown             (1303)    746      56   2003  
  1083   12.6  9.6  1.3  scaffold103|size603235     77160   77368  (522877) + genome_7_21796                                          DNA                      1    226   (233)   2005  
 12677    5.5  0.6  0.2  scaffold103|size603235     78027   79628  (520617) + rnd-1_family-177                                        LTR/Gypsy                1   1608  (3135)   2006  
    16   22.6  1.6  5.0  scaffold103|size603235     79629   79690  (520555) + (TTTCT)n                                                Simple_repeat            1     60     (0)   2007  
 21697    8.7  2.0  1.3  scaffold103|size603235     79691   82806  (517439) + rnd-1_family-177                                        LTR/Gypsy             1609   4743     (0)   2006  
   597    8.6  0.0  0.0  scaffold103|size603235     82826   82906  (517339) + rnd-1_family-92                                         Unknown                  1     81   (334)   2008 *
  3027    5.2  0.2  2.1  scaffold103|size603235     82897   83289  (516956) + rnd-1_family-92                                         Unknown                 30    415     (0)   2009  
  2575    0.6  0.7  4.3  scaffold103|size603235     83167   83318  (516927) C rnd-1_family-95                                         Unknown                (0)    289     164   2010 *
  1364    0.0  0.0 15.0  scaffold103|size603235     83319   83510  (516735) + rnd-1_family-92                                         Unknown                249    415     (0)   2011  
  2575    0.6  0.7  4.3  scaffold103|size603235     83511   83538  (516707) C rnd-1_family-95                                         Unknown              (126)    163     141   2010  
  1470    2.4  0.0  0.0  scaffold103|size603235     83539   83705  (516540) + rnd-1_family-92                                         Unknown                249    415     (0)   2012  
  2575    0.6  0.7  4.3  scaffold103|size603235     83706   83745  (516500) C rnd-1_family-95                                         Unknown              (149)    140     108   2010  
  1277    0.0  0.0  0.0  scaffold103|size603235     83746   83884  (516361) + rnd-1_family-96                                         Unknown                  1    139     (6)   2013  
  2575    0.6  0.7  4.3  scaffold103|size603235     83885   83954  (516291) C rnd-1_family-95                                         Unknown              (182)    107      50   2010  
  1509    0.6  0.0  0.0  scaffold103|size603235     83955   84120  (516125) + rnd-1_family-92                                         Unknown                249    414     (1)   2014  
  2575    0.6  0.7  4.3  scaffold103|size603235     84121   84174  (516071) C rnd-1_family-95                                         Unknown                (0)     49       1   2010 *
 37279    9.3  1.5  0.4  scaffold103|size603235     84174   89475  (510770) + rnd-1_family-260                                        Unknown                  1   5362     (0)   2015  
  1294    2.0  2.0  0.0  scaffold103|size603235     89474   89622  (510623) + rnd-5_family-279                                        Unknown                179    330     (0)   2016 *
 12662   19.7  4.8  2.1  scaffold103|size603235     89629   92809  (507436) + rnd-1_family-699                                        Unknown                  4   3266     (0)   2017  
  3290    3.1  0.5  0.0  scaffold103|size603235     92583   92964  (507281) C rnd-1_family-651                                        Unknown               (29)    384       1   2018 *
 17334    7.3  1.5  0.8  scaffold103|size603235     92881   96286  (503959) + rnd-1_family-288                                        Unknown                  1   2366     (0)   2019  
  7940   11.7  3.1  2.2  scaffold103|size603235     95220   96488  (503757) C rnd-1_family-362                                        Unknown              (927)   1280       1   2020 *
 15217   14.9  1.1  1.3  scaffold103|size603235     96466  100508  (499737) C rnd-1_family-179                                        Unknown                (0)   3521       3   2021  
   701   26.8  0.0  0.5  scaffold103|size603235    100511  100701  (499544) + rnd-1_family-207                                        DNA/TcMar-Tc2          331    520     (1)   2022  
   658   22.7  2.7  0.4  scaffold103|size603235    100890  101110  (499135) C rnd-5_family-766                                        DNA/TcMar-Tc2       (1375)    472     247   2023  
   846   26.0  0.3  1.8  scaffold103|size603235    101314  101571  (498674) + rnd-1_family-1060                                       Unknown                 33    366   (110)   2024 *
  1685   16.8  1.0  0.6  scaffold103|size603235    101398  101708  (498537) C rnd-1_family-1153                                       Unknown                (0)    312       1   2025  
  1409   14.0  2.8  1.1  scaffold103|size603235    101766  101776  (498469) + genome_7_21796                                          DNA                    184    201   (258)   2026  
   229   24.1  9.7  2.0  scaffold103|size603235    101777  101869  (498376) C genome_7_16385                                          DNA                  (197)    245     146   2027  
  1409   14.0  2.8  1.1  scaffold103|size603235    101870  102011  (498234) + genome_7_21796                                          DNA                    202    451     (8)   2026  
  3517    4.7  0.2  1.9  scaffold103|size603235    102020  102449  (497796) + genome_2_21040                                          DNA                      1    423   (107)   2028  
   290   17.8 29.9  0.0  scaffold103|size603235    102471  102577  (497668) + genome_2_21040                                          DNA                    392    530     (0)   2029  
    12   12.0  3.7  0.0  scaffold103|size603235    102667  102693  (497552) + (ATGGT)n                                                Simple_repeat            1     28     (0)   2030  
  3021   14.1  4.9  7.8  scaffold103|size603235    102753  103382  (496863) + genome_2_13490                                          DNA                      1    613     (0)   2031  
  1681    3.0  1.5  0.0  scaffold103|size603235    103413  103614  (496631) C genome_4_10210                                          LTR/Gypsy              (0)    563     359   2032  
 14672    9.2  2.9  0.8  scaffold103|size603235    103615  106708  (493537) C rnd-1_family-298                                        Unknown                (0)   3062     500   2033  
  7203    8.0  1.8  2.1  scaffold103|size603235    106709  107735  (492510) + rnd-1_family-896                                        DNA/MuLE-MuDR            1   1024   (228)   2034  
  2077    7.2  0.1  0.3  scaffold103|size603235    107736  110324  (489921) + (GTTGTT)n                                               Simple_repeat            1   2582     (0)   2035  
   131    5.0  0.0  0.0  scaffold103|size603235    110325  110489  (489756) + (AGT)n                                                  Simple_repeat            1    165     (0)   2036  
  2309    5.1 12.7  0.3  scaffold103|size603235    110530  110844  (489401) C genome_2_5625                                           DNA                    (0)    386      33   2037  
   152    3.7  1.0  1.0  scaffold103|size603235    110845  111010  (489235) + (TTG)n                                                  Simple_repeat            1    167     (0)   2038  
   166    0.0  0.0  0.0  scaffold103|size603235    111011  111153  (489092) + (GTA)n                                                  Simple_repeat            1    143     (0)   2039  
   152    3.7  1.0  1.0  scaffold103|size603235    111154  111183  (489062) + (TTG)n                                                  Simple_repeat            3     32     (0)   2040  
  2278    5.1 13.0  0.3  scaffold103|size603235    111221  111534  (488711) C genome_2_5625                                           DNA                    (0)    386      33   2041  
  2911    3.8  0.2  0.3  scaffold103|size603235    111535  114549  (485696) + (TTG)n                                                  Simple_repeat            1   3013     (0)   2042  
   127    5.2  0.0  0.0  scaffold103|size603235    114551  114711  (485534) + (GTA)n                                                  Simple_repeat            1    161     (0)   2043  
  2581    4.9 11.6  0.3  scaffold103|size603235    114752  115096  (485149) C genome_2_5625                                           DNA                    (0)    386       3   2044  
 15917    0.8  0.1  0.1  scaffold103|size603235    120278  121997  (478248) + genome_10_17896                                         DNA                      1   1720     (0)   2045  
    17   14.5  0.0  0.0  scaffold103|size603235    122291  122321  (477924) + (GAG)n                                                  Simple_repeat            1     31     (0)   2046  
  4058    2.1  0.0  4.0  scaffold103|size603235    122470  122959  (477286) + genome_3_16611                                          DNA                      1    471   (353)   2047  
  3169    0.9  0.3  0.0  scaffold103|size603235    123034  123381  (476864) + genome_3_16611                                          DNA                    476    824     (0)   2048  
   402    7.0  0.0  3.5  scaffold103|size603235    123400  123458  (476787) C rnd-2_family-88                                         Unknown               (20)    989     933   2049  
  7262    6.7  2.7  3.3  scaffold103|size603235    123459  124535  (475710) + rnd-4_family-662                                        Unknown                 12   1082     (0)   2050  
   352   18.3 13.9  1.2  scaffold103|size603235    124551  124694  (475551) + rnd-4_family-169                                        RC/Helitron             85    246  (8007)   2051 *
   980   16.4 11.8  0.0  scaffold103|size603235    124573  124767  (475478) + rnd-1_family-26                                         Unknown                  1    218   (106)   2052  
   256   20.0  0.0  0.0  scaffold103|size603235    124728  124772  (475473) C rnd-1_family-68                                         Unknown                (2)    180     136   2053 *
  3644    6.6  0.2  0.2  scaffold103|size603235    124777  125234  (475011) + genome_2_12470                                          DNA                      1    458     (0)   2054  
   924    6.8  0.1  0.8  scaffold103|size603235    125235  125364  (474881) C rnd-2_family-88                                         Unknown              (515)    494     375   2055 *
   943   15.4  3.6 16.1  scaffold103|size603235    125338  125616  (474629) C rnd-2_family-88                                         Unknown               (52)    957     709   2056 *
  1066   12.8 13.4  1.8  scaffold103|size603235    125403  125648  (474597) + rnd-1_family-31                                         Unknown                  1    274   (296)   2057  
   246    8.3  0.0  0.0  scaffold103|size603235    125621  125656  (474589) + rnd-5_family-5494                                       Unknown                271    306   (466)   2058 *
   458   13.7 15.9  5.9  scaffold103|size603235    125688  125981  (474264) C rnd-1_family-201                                        Unknown              (407)    478     183   2059 *
   561   18.6 15.2  4.4  scaffold103|size603235    125776  126045  (474200) + rnd-1_family-275                                        Unknown                137    434   (149)   2060  
  2146    9.6  2.3  8.5  scaffold103|size603235    126094  126141  (474104) C rnd-1_family-30                                         Unknown                (0)    577     531   2061  
    41    4.5  0.0  0.0  scaffold103|size603235    126142  126187  (474058) + (CTT)n                                                  Simple_repeat            1     46     (0)   2062  
  2323    8.1  0.8 10.8  scaffold103|size603235    126188  126748  (473497) + rnd-1_family-31                                         Unknown                  1    569     (1)   2063  
  1084   13.3  4.5 10.7  scaffold103|size603235    126448  126830  (473415) C rnd-1_family-72                                         Unknown              (222)    355       1   2061 *
   242   13.8  5.0  3.3  scaffold103|size603235    126798  126857  (473388) + rnd-5_family-2086                                       Unknown                586    646   (399)   2064 *
   284   16.4  0.0  0.0  scaffold103|size603235    126830  126884  (473361) + rnd-1_family-275                                        Unknown                 10     64   (519)   2065 *
   354   17.9  8.3  6.7  scaffold103|size603235    126856  126987  (473258) C rnd-1_family-201                                        Unknown              (473)    412     279   2066  
   280   20.2  2.7  1.8  scaffold103|size603235    127093  127203  (473042) + rnd-5_family-965                                        Unknown                 63    174   (854)   2067  
  1734   10.5  0.0  3.5  scaffold103|size603235    127237  127531  (472714) C rnd-1_family-254                                        Unknown               (87)    285       1   2068 *
  4567   11.8  1.8  6.7  scaffold103|size603235    127300  128657  (471588) + rnd-1_family-80                                         Unknown                190   1176   (377)   2069  
   987    5.0 18.6  0.0  scaffold103|size603235    128658  128797  (471448) + scaffold61|size850897_(dbseq-nr_469)_[557107,562633]    LTR/Gypsy             5051   5216   (311)   2070 *
  3574    4.9  0.4  0.0  scaffold103|size603235    128794  129239  (471006) + scaffold52|size687078_(dbseq-nr_635)_[61213,67634]      LTR/Gypsy             2237   2684  (3738)   2071  
   176    0.7  0.0  0.0  scaffold103|size603235    129240  129393  (470852) + (AG)n                                                   Simple_repeat            1    154     (0)   2072  
  2380   18.7  4.9  1.0  scaffold103|size603235    130327  130818  (469427) + genome_4_3041                                           DNA                      4    514     (0)   2073  
   876   14.5  5.4  0.0  scaffold103|size603235    132596  132761  (467484) C genome_1_8676                                           DNA                    (0)    267      93   2074  
 22315    4.0  0.8  0.5  scaffold103|size603235    132818  133160  (467085) + rnd-1_family-194                                        Unknown                  1    349  (2344)   2075  
    50   11.3  0.0  0.0  scaffold103|size603235    133161  133239  (467006) + (AT)n                                                   Simple_repeat            1     79     (0)   2076  
 23857    3.4  0.3  0.8  scaffold103|size603235    133240  136261  (463984) + rnd-1_family-252                                        Unknown                  1   2805   (716)   2075  
   627   15.7  0.0  0.0  scaffold103|size603235    137877  137978  (462267) + genome_1_3367                                           DNA                      4    105   (379)   2077  
   797   28.3  1.2  4.9  scaffold103|size603235    138015  138419  (461826) + rnd-1_family-1173                                       DNA/PIF-Harbinger      136    526     (1)   2078  
   453   16.5  4.0  2.0  scaffold103|size603235    138423  138521  (461724) + rnd-1_family-851                                        DNA/PIF-Harbinger      442    542   (547)   2079  
   905   12.3  0.0  0.7  scaffold103|size603235    138533  138671  (461574) + scaffold5|size2025720_(dbseq-nr_679)_[1273151,1286701]  LTR/Gypsy              423    560 (12991)   2080 *
  1702   14.1  2.1  4.3  scaffold103|size603235    138537  138935  (461310) + rnd-1_family-139                                        Unknown                  1    268   (409)   2081  
  1027   24.8  4.5  5.3  scaffold103|size603235    138678  139216  (461029) C rnd-1_family-219                                        Unknown                (4)    426      26   2082 *
   345   20.1  1.8  8.8  scaffold103|size603235    139109  139217  (461028) C scaffold3|size1191850_(dbseq-nr_493)_[349346,364513]    LTR/Copia           (6662)   8506    8405   2083 *
   465   23.0  4.2  6.4  scaffold103|size603235    139225  139530  (460715) C rnd-1_family-219                                        Unknown              (108)    322      26   2084 *
  1999   20.5  3.1  2.7  scaffold103|size603235    139387  139873  (460372) C scaffold3|size1191850_(dbseq-nr_493)_[349346,364513]    LTR/Copia           (6662)   8506    8018   2085  
   622    0.0  0.0  0.0  scaffold103|size603235    139874  139940  (460305) C rnd-1_family-104                                        Unknown                (0)   1043     977   2086 *
  9102    6.4  2.2  1.7  scaffold103|size603235    139917  140020  (460225) + rnd-1_family-42                                         Unknown                594    698  (1084)   2087  
   534   23.5  7.4  0.0  scaffold103|size603235    140021  140182  (460063) C rnd-1_family-545                                        Unknown               (14)    205      32   2088  
   245   23.5  8.4  4.0  scaffold103|size603235    140091  140232  (460013) C scaffold3|size1191850_(dbseq-nr_493)_[349346,364513]    LTR/Copia           (8135)   7033    6886   2089 *
  9102    6.4  2.2  1.7  scaffold103|size603235    140233  141276  (458969) + rnd-1_family-42                                         Unknown                699   1763    (19)   2087  
  1563   13.8  0.3  0.3  scaffold103|size603235    141286  141569  (458676) + scaffold5|size2025720_(dbseq-nr_679)_[1273151,1286701]  LTR/Gypsy             7218   7501  (6050)   2090  
    14    8.5  0.0  3.9  scaffold103|size603235    141612  141638  (458607) + (TTA)n                                                  Simple_repeat            1     26     (0)   2091  
  7459   20.3  7.5  1.6  scaffold103|size603235    141706  143529  (456716) C scaffold170|size558746_(dbseq-nr_246)_[277812,288266]   LTR/Gypsy           (5829)   4626    2698   2092  
   545   17.4  4.0  6.9  scaffold103|size603235    143514  143529  (456716) + scaffold57|size959080_(dbseq-nr_623)_[193678,200055]    LTR/Gypsy             5989   6132   (246)   2093 *
   571   13.9  2.3  7.1  scaffold103|size603235    143530  143661  (456584) C scaffold133|size826974_(dbseq-nr_519)_[800995,807399]   LTR/Gypsy              (0)   6405    6280   2094  
   226   15.6  2.2  0.0  scaffold103|size603235    143622  143666  (456579) + rnd-1_family-928                                        Unknown                  4     49    (38)   2095 *
 31029   14.6  0.5  0.2  scaffold103|size603235    143667  148498  (451747) C scaffold312|size187761_(dbseq-nr_665)_[74133,78979]     LTR/Copia              (0)   4847       1   2096  
   696    1.2  1.2  0.0  scaffold103|size603235    148499  148583  (451662) + rnd-1_family-928                                        Unknown                  1     86     (1)   2097  
   510    8.1  2.2  3.4  scaffold103|size603235    148584  148673  (451572) + scaffold106|size273814_(dbseq-nr_642)_[52563,59017]     LTR/Gypsy              215    303  (6152)   2098  
  7693    0.0  0.1  0.0  scaffold103|size603235    148674  149497  (450748) + genome_10_16122                                         DNA                      1    825     (0)   2099  
   664   17.1  0.8  0.0  scaffold103|size603235    149498  149620  (450625) C scaffold133|size826974_(dbseq-nr_519)_[800995,807399]   LTR/Gypsy           (6281)    124       1   2100  
 13305    4.4  0.3  0.0  scaffold103|size603235    149641  151193  (449052) C scaffold133|size826974_(dbseq-nr_519)_[800995,807399]   LTR/Gypsy           (1182)   5223    3667   2101  
  1805    9.6  0.4  2.7  scaffold103|size603235    151200  151467  (448778) + genome_11_523                                           DNA                      1    262   (405)   2102  
  1641   19.1  3.2  0.0  scaffold103|size603235    151518  151858  (448387) C rnd-5_family-1016                                       Unknown              (115)    371      20   2103  
 10788   10.9  1.0  0.1  scaffold103|size603235    151878  153430  (446815) C rnd-1_family-958                                        Unknown                (0)   1567       1   2104  
   347    4.4  0.0  0.0  scaffold103|size603235    153435  153479  (446766) + rnd-5_family-478                                        Unknown                  1     45   (133)   2105  
  2740    9.5  0.5  4.5  scaffold103|size603235    153736  154153  (446092) + genome_11_523                                           DNA                    266    667     (0)   2106  
  8361    5.1  0.0  0.2  scaffold103|size603235    154159  155160  (445085) C scaffold133|size826974_(dbseq-nr_519)_[800995,807399]   LTR/Gypsy           (2735)   3670    2671   2107  
   405    7.3 17.6  0.0  scaffold103|size603235    155153  155220  (445025) + scaffold170|size558746_(dbseq-nr_246)_[277812,288266]   LTR/Gypsy             1677   1756  (8699)   2108 *
 11405    9.4  2.4  1.5  scaffold103|size603235    155161  157349  (442896) C scaffold170|size558746_(dbseq-nr_246)_[277812,288266]   LTR/Gypsy           (5829)   4626    1666   2109 *
 18550    7.1  1.4  0.6  scaffold103|size603235    157331  159738  (440507) C scaffold133|size826974_(dbseq-nr_519)_[800995,807399]   LTR/Gypsy           (3732)   2673     247   2107  
 18117   10.0  2.4  1.8  scaffold103|size603235    159739  160029  (440216) + scaffold7|size730406_(dbseq-nr_160)_[96026,102513]      LTR/Gypsy             3774   6488     (0)   2110  
  2675   17.9  7.6  6.2  scaffold103|size603235    160030  160710  (439535) C scaffold170|size558746_(dbseq-nr_246)_[277812,288266]   LTR/Gypsy           (7753)   2702    2013   2111  
   728   16.0  2.8  3.3  scaffold103|size603235    160710  160890  (439355) + rnd-5_family-1816                                       Unknown                467    646    (73)   2112 *
  1814   16.1  2.2  0.3  scaffold103|size603235    160814  161130  (439115) C scaffold170|size558746_(dbseq-nr_246)_[277812,288266]   LTR/Gypsy           (8448)   2007    1685   2111  
   898   27.5  1.4  2.0  scaffold103|size603235    161171  161519  (438726) + rnd-1_family-851                                        DNA/PIF-Harbinger      715   1061    (28)   2113  
  3895   21.3  4.6  1.0  scaffold103|size603235    161680  162574  (437671) C rnd-5_family-3909                                       DNA/PIF-Harbinger    (328)   1386     460   2114  
   230   27.2  8.7  4.2  scaffold103|size603235    162593  162730  (437515) + genome_2_21040                                          DNA                    387    530     (0)   2115  
   426   25.1  0.9 14.3  scaffold103|size603235    162734  162947  (437298) + rnd-5_family-4502                                       Unknown                130    318     (6)   2116  
    15   24.5  0.0  0.0  scaffold103|size603235    168468  168521  (431724) + (GTCGCG)n                                               Simple_repeat            1     54     (0)   2117  
    17   16.7  0.0  0.0  scaffold103|size603235    177985  178018  (422227) + (CCT)n                                                  Simple_repeat            1     34     (0)   2118  
    20   28.3  1.5  0.0  scaffold103|size603235    182798  182865  (417380) + (TATATG)n                                               Simple_repeat            1     69     (0)   2119  
  1209   19.9  5.6  1.0  scaffold103|size603235    182934  183218  (417027) C genome_6_2456                                           DNA                    (0)    377      80   2120  
   738   22.4 20.8  4.0  scaffold103|size603235    184763  185152  (415093) C rnd-5_family-1491                                       LTR                    (0)    453       1   2121  
   462   30.1  9.4  9.2  scaffold103|size603235    185158  185732  (414513) C genome_7_7989                                           DNA                    (1)    576       1   2122  
  1039   19.9  3.7  4.8  scaffold103|size603235    191482  191777  (408468) + rnd-4_family-1649                                       Unknown                  1    293   (410)   2123  
  3467    7.0  7.2  0.8  scaffold103|size603235    191838  192312  (407933) C genome_2_13625                                          DNA                    (0)    505       1   2124  
  1134   23.0  1.1  5.3  scaffold103|size603235    192387  192740  (407505) + rnd-4_family-1649                                       Unknown                364    703     (0)   2123  
   409   22.6  1.1  0.0  scaffold103|size603235    192804  192896  (407349) C rnd-1_family-937                                        Unknown              (365)    113      20   2125  
   745   24.8  3.0  1.3  scaffold103|size603235    192989  193220  (407025) + rnd-1_family-427                                        DNA/PiggyBac            61    296  (1075)   2126  
  2200   14.7  2.8  0.3  scaffold103|size603235    193221  193576  (406669) C genome_4_14116                                          DNA                    (0)    365       1   2127  
   758   27.1  0.5  1.4  scaffold103|size603235    193577  193788  (406457) + rnd-1_family-427                                        DNA/PiggyBac           294    503   (868)   2128  
   410   27.4  1.2  1.9  scaffold103|size603235    194343  194502  (405743) + rnd-1_family-783                                        Unknown                709    867     (2)   2129  
   264   22.6  4.6  4.6  scaffold103|size603235    195136  195200  (405045) C rnd-1_family-402                                        DNA/PiggyBac           (0)    764     700   2130  
  1291    9.7  1.1  0.0  scaffold103|size603235    195530  195705  (404540) C genome_1_1202                                           DNA                  (154)    180       3   2131  
   252    2.9  0.0  0.0  scaffold103|size603235    195744  195777  (404468) C rnd-1_family-1270                                       Unknown               (34)     44      11   2132 *
  1031    8.8  0.8 18.7  scaffold103|size603235    195750  195988  (404257) C rnd-2_family-88                                         Unknown               (36)    973     771   2133 *
  1956   11.3  4.8  1.2  scaffold103|size603235    195837  196149  (404096) + rnd-1_family-26                                         Unknown                  1    324     (0)   2134  
   377   18.6  0.0  3.7  scaffold103|size603235    196079  196162  (404083) C rnd-1_family-81                                         Unknown                (4)    192     112   2135 *
   565   20.4  2.3  0.7  scaffold103|size603235    196157  196289  (403956) + rnd-1_family-427                                        DNA/PiggyBac          1236   1370     (1)   2136  
  1659   12.7  1.2 11.6  scaffold103|size603235    202663  202709  (397536) + rnd-5_family-2086                                       Unknown                634    677   (368)   2137  
   347    0.3  0.3  0.6  scaffold103|size603235    202710  203022  (397223) + (TTC)n                                                  Simple_repeat            1    312     (0)   2138  
  1659   12.7  1.2 11.6  scaffold103|size603235    203023  203383  (396862) + rnd-5_family-2086                                       Unknown                678   1003    (42)   2137  
   483   19.6  4.4 12.2  scaffold103|size603235    203406  203684  (396561) C rnd-1_family-34                                         Unknown              (408)    477     289   2139  
   343   17.5  8.9  3.0  scaffold103|size603235    203685  203808  (396437) + rnd-5_family-5494                                       Unknown                 26    156   (616)   2140  
   483   19.6  4.4 12.2  scaffold103|size603235    203809  203901  (396344) C rnd-1_family-34                                         Unknown              (597)    288     226   2139  
   349   19.8  6.4 10.7  scaffold103|size603235    203902  204105  (396140) + rnd-5_family-5494                                       Unknown                 26    221   (551)   2141 *
   376   18.3  7.4 11.2  scaffold103|size603235    203979  204181  (396064) + rnd-5_family-5494                                       Unknown                 26    221   (551)   2141 *
   408   18.5  5.9  9.2  scaffold103|size603235    204056  204257  (395988) + rnd-5_family-5494                                       Unknown                 26    221   (551)   2141  
   307   30.8  0.0  2.6  scaffold103|size603235    204173  204292  (395953) + rnd-1_family-24                                         Unknown                  2    118     (0)   2142 *
   372   14.0  0.0  0.0  scaffold103|size603235    204237  204293  (395952) + rnd-1_family-170                                        Unknown                  3     59     (0)   2143  
   483   19.6  4.4 12.2  scaffold103|size603235    204294  204535  (395710) C rnd-1_family-34                                         Unknown              (660)    225      62   2139  
   378   15.9  9.8  2.3  scaffold103|size603235    204536  204657  (395588) + rnd-5_family-5494                                       Unknown                 26    156   (616)   2144  
   336   18.2  7.0  9.2  scaffold103|size603235    204612  204811  (395434) + rnd-5_family-5494                                       Unknown                 26    221   (551)   2145 *
   483   19.6  4.4 12.2  scaffold103|size603235    204812  204881  (395364) C rnd-1_family-34                                         Unknown              (824)     61      15   2139  
   410   17.8  6.2 10.7  scaffold103|size603235    204882  205076  (395169) + rnd-5_family-5494                                       Unknown                 35    221   (551)   2146  
   294   20.5 12.9  4.3  scaffold103|size603235    204950  205143  (395102) + rnd-5_family-5494                                       Unknown                 26    235   (537)   2146 *
   483   19.6  4.4 12.2  scaffold103|size603235    205077  205090  (395155) C rnd-1_family-34                                         Unknown              (408)     14       1   2139  
  1571   20.4  2.1  1.8  scaffold103|size603235    205173  205557  (394688) C rnd-1_family-397                                        Unknown                (0)    386       1   2147  
   982   20.6  8.9  1.7  scaffold103|size603235    205907  206188  (394057) C rnd-5_family-608                                        Unknown              (379)    302       1   2148 *
  1917   24.3  4.8  1.9  scaffold103|size603235    206077  206747  (393498) + rnd-1_family-776                                        Unknown                 42    731     (0)   2149 *
  3941   21.1  0.5  1.4  scaffold103|size603235    206210  207180  (393065) C rnd-1_family-692                                        Unknown                (0)    963       1   2150  
  2386   13.0  0.0  0.0  scaffold103|size603235    206871  207285  (392960) + rnd-1_family-782                                        Unknown                  1    397     (0)   2151 *
   950   14.6  0.0  0.0  scaffold103|size603235    207293  207477  (392768) C rnd-4_family-140                                        Unknown                (3)    185       1   2152  
  1615   22.2  0.3  0.3  scaffold103|size603235    207480  207845  (392400) + rnd-5_family-460                                        Unknown                  2    367     (3)   2153  
  1214   13.7  0.0  0.0  scaffold103|size603235    207847  208043  (392202) C rnd-1_family-989                                        Unknown                (0)    201       5   2154  
  1113   16.7  0.0  0.0  scaffold103|size603235    207946  208161  (392084) + rnd-1_family-978                                        Unknown                  1    216     (2)   2155 *
   509    3.3  0.0  0.0  scaffold103|size603235    208164  208224  (392021) C rnd-5_family-5102                                       Unknown                (0)     63       3   2156  
  4159   24.8  3.6  2.2  scaffold103|size603235    208242  209584  (390661) + rnd-5_family-505                                        Unknown                 15   1375   (486)   2157  
  1366   22.0  2.3  5.5  scaffold103|size603235    209231  209659  (390586) C rnd-1_family-654                                        Unknown                (0)    809     394   2158 *
  1733   20.6  0.6  0.3  scaffold103|size603235    209703  210062  (390183) C rnd-1_family-428                                        Unknown                (0)    361       1   2159  
   493   20.8  1.3  9.6  scaffold103|size603235    210060  210320  (389925) C rnd-1_family-34                                         Unknown              (502)    383       6   2160 *
  4384   11.4  4.3  2.8  scaffold103|size603235    210124  211138  (389107) + rnd-5_family-5494                                       Unknown                  3    772     (0)   2161  
  1288   24.3  1.6  4.7  scaffold103|size603235    211085  211822  (388423) C rnd-1_family-1327                                       Unknown              (216)    356       1   2162 *
  1533   17.8  0.9  1.0  scaffold103|size603235    211375  211475  (388770) + rnd-1_family-41                                         RC/Helitron              4    270  (3681)   2163  
   455   33.0  2.3  1.6  scaffold103|size603235    211476  211777  (388468) + rnd-1_family-185                                        Unknown                387    690     (7)   2164  
   311   33.6  1.8  1.8  scaffold103|size603235    211720  212004  (388241) + rnd-1_family-185                                        Unknown                405    689     (8)   2165 *
   384   27.9  2.8  1.6  scaffold103|size603235    211990  212171  (388074) C rnd-1_family-182                                        Unknown              (332)    240      57   2166 *
  1687    8.2  1.5  2.7  scaffold103|size603235    212079  212340  (387905) + rnd-5_family-964                                        Unknown                  1    259     (0)   2167  
  1533   17.8  0.9  1.0  scaffold103|size603235    212172  212199  (388046) + rnd-1_family-41                                         RC/Helitron            271    350  (3601)   2163 *
  9573   28.1  3.1  3.1  scaffold103|size603235    212345  218368  (381877) + rnd-4_family-169                                        RC/Helitron           1275   6052  (2201)   2163  
  3306   15.8  5.0  2.1  scaffold103|size603235    218501  219244  (381001) + rnd-1_family-41                                         RC/Helitron           3973   4737     (0)   2168 *
  7336   10.6  2.0  3.2  scaffold103|size603235    218670  220198  (380047) + rnd-1_family-173                                        Unknown                  1   1606  (5606)   2169  
  4752   11.2  0.5  2.5  scaffold103|size603235    220275  221013  (379232) + rnd-1_family-648                                        Unknown                  1    725  (1287)   2170 *
 22282    8.5  0.5  0.8  scaffold103|size603235    221011  224098  (376147) + rnd-1_family-173                                        Unknown               3547   6624   (588)   2171  
   291   23.1  0.0  1.1  scaffold103|size603235    224171  224262  (375983) + rnd-1_family-1121                                       Unknown                316    406     (2)   2172  
   440   21.9  7.1  2.3  scaffold103|size603235    224486  224653  (375592) + rnd-5_family-965                                        Unknown                 55    230   (798)   2173 *
  3795    6.9  0.4  3.0  scaffold103|size603235    224644  225197  (375048) C rnd-1_family-471                                        Unknown             (2437)    546       7   2174  
  2692    5.0  0.0  0.0  scaffold103|size603235    225001  225338  (374907) + rnd-1_family-310                                        Unknown                  1    338   (698)   2175 *
  6518   10.6  4.2  1.3  scaffold103|size603235    225317  226567  (373678) + rnd-1_family-80                                         Unknown                185   1261   (292)   2176  
  4901    8.8  4.8  0.8  scaffold103|size603235    225988  226731  (373514) C rnd-1_family-602                                        Unknown                (1)    774       1   2177 *
  2287    6.8  0.0  0.0  scaffold103|size603235    226609  226900  (373345) + rnd-1_family-80                                         Unknown               1262   1553     (0)   2176 *
    15   13.9  3.1  0.0  scaffold103|size603235    229752  229783  (370462) + (CCT)n                                                  Simple_repeat            1     33     (0)   2178  
    13   19.1  0.0  0.0  scaffold103|size603235    230283  230312  (369933) + (CCA)n                                                  Simple_repeat            1     30     (0)   2179  
    13   12.6  0.0  3.7  scaffold103|size603235    230969  230996  (369249) + (CGA)n                                                  Simple_repeat            1     27     (0)   2180  
   639   19.9  7.6  4.2  scaffold103|size603235    237859  238068  (362177) + rnd-5_family-66                                         Unknown                 70    286   (959)   2181  
  1010   28.5  7.5  7.6  scaffold103|size603235    238125  238964  (361281) C genome_7_97590-9]4                                      Unspecified          (377)    846       8   2182 *
  1062   33.0  2.7  0.7  scaffold103|size603235    238543  238982  (361263) + genome_6_19263                                          LTR/Copia             1180   1628     (0)   2183  
   939   12.1  1.9  0.6  scaffold103|size603235    239016  239173  (361072) + rnd-5_family-222                                        Unknown                290    449    (76)   2184  
   562   12.1  5.0  3.3  scaffold103|size603235    239191  239310  (360935) C rnd-5_family-98                                         Unknown              (245)    156      35   2185  
  2451    6.0  0.0  0.0  scaffold103|size603235    239338  239635  (360610) C scaffold170|size558746_(dbseq-nr_246)_[277812,288266]   LTR/Gypsy           (5828)   4627    4330   2186  
  8750    1.7  0.2  0.2  scaffold103|size603235    239636  240618  (359627) + genome_10_3983                                          DNA                      1    983     (0)   2187  
  6673   17.1  3.4  2.6  scaffold103|size603235    240619  242171  (358074) C scaffold170|size558746_(dbseq-nr_246)_[277812,288266]   LTR/Gypsy           (6123)   4332    2008   2186  
   371   13.2 10.3  2.4  scaffold103|size603235    242199  242314  (357931) + rnd-5_family-1816                                       Unknown                522    646    (73)   2188 *
  1830   15.2  1.5  0.6  scaffold103|size603235    242238  242561  (357684) C scaffold170|size558746_(dbseq-nr_246)_[277812,288266]   LTR/Gypsy           (8448)   2007    1681   2186  
   413   15.1  0.0  0.0  scaffold103|size603235    242557  242629  (357616) + rnd-5_family-66                                         Unknown                 85    157  (1088)   2189 *
   910   13.3  1.5  6.4  scaffold103|size603235    242637  242811  (357434) C rnd-5_family-1491                                       LTR                  (171)    632     311   2190  
 12629    1.7  0.1  0.1  scaffold103|size603235    242812  244207  (356038) + scaffold433|size259623_(dbseq-nr_699)_[187890,193857]   LTR                      1   1396  (4572)   2191  
   631   19.3  1.2  3.7  scaffold103|size603235    244082  244248  (355997) + scaffold249|size437664_(dbseq-nr_37)_[20621,26730]      LTR/Gypsy             1273   1435  (4675)   2192 *
 38636    0.9  0.4  0.2  scaffold103|size603235    244218  248504  (351741) C scaffold148|size484791_(dbseq-nr_708)_[394079,400011]   LTR                 (1562)   4371      78   2193  
   271   24.2  4.2  5.3  scaffold103|size603235    248493  248504  (351741) C rnd-5_family-3600                                       Unknown               (21)    463     453   2194 *
  4353    0.2  0.6  0.2  scaffold103|size603235    248505  248981  (351264) + genome_2_8342                                           DNA                      1    479     (0)   2195  
   670    2.4  0.0  0.0  scaffold103|size603235    248982  249062  (351183) C scaffold148|size484791_(dbseq-nr_708)_[394079,400011]   LTR                  (276)   5657    5577   2196  
   246   25.8  7.9  4.3  scaffold103|size603235    249105  249193  (351052) C rnd-5_family-1491                                       LTR                  (119)    334     243   2190 *
   628   22.7  9.1  0.0  scaffold103|size603235    249171  249324  (350921) C rnd-5_family-2312                                       Unknown              (221)    221      54   2197 *
   989   16.8  1.6  1.6  scaffold103|size603235    249311  249503  (350742) + rnd-5_family-222                                        Unknown                301    493    (32)   2198  
   539   18.1  0.7 16.7  scaffold103|size603235    249546  249684  (350561) + rnd-1_family-1377                                       Unknown                  1    120    (67)   2199 *
  3135   15.2  0.0  0.0  scaffold103|size603235    249618  250144  (350101) C rnd-1_family-479                                        Unknown              (855)    750     224   2200  
   455   15.7  3.3  2.2  scaffold103|size603235    250457  250547  (349698) + rnd-1_family-734                                        Unknown                545    636     (0)   2201  
   402    0.0  0.0  2.0  scaffold103|size603235    250545  250594  (349651) + rnd-1_family-872                                        Unknown                 48     96     (0)   2202 *
    17   24.4  3.0  3.0  scaffold103|size603235    251170  251235  (349010) + (CTG)n                                                  Simple_repeat            1     66     (0)   2203  
 48049    6.0  0.9  0.8  scaffold103|size603235    254327  260360  (339885) C scaffold56|size883888_(dbseq-nr_105)_[819564,825915]    LTR/Gypsy            (323)   6029       1   2204  
   493   28.6  2.5  2.5  scaffold103|size603235    262309  262545  (337700) C rnd-1_family-427                                        DNA/PiggyBac         (384)    987     751   2205  
   396   29.2  3.5  0.0  scaffold103|size603235    262678  262821  (337424) C rnd-1_family-427                                        DNA/PiggyBac         (717)    654     506   2205  
   550   28.7  9.8  1.9  scaffold103|size603235    264094  264388  (335857) C rnd-1_family-427                                        DNA/PiggyBac         (863)    508     191   2205  
  1938   15.1 10.6  0.2  scaffold103|size603235    264772  265169  (335076) C rnd-1_family-259                                        DNA/hAT-Tag1        (2639)    472      34   2206  
   297   22.7  5.6  1.1  scaffold103|size603235    265127  265215  (335030) C rnd-4_family-49                                         Unknown               (55)   1176    1084   2207 *
   868   24.7  5.3  8.6  scaffold103|size603235    265333  265879  (334366) C rnd-4_family-49                                         Unknown              (201)   1030     367   2207  
   304   13.0  0.0  0.0  scaffold103|size603235    265883  265936  (334309) + rnd-1_family-1250                                       Unknown                 10     63     (0)   2208  
   269   14.8  1.9  0.0  scaffold103|size603235    265959  266012  (334233) C rnd-4_family-49                                         Unknown             (1160)     71      17   2209  
  2563    4.1  0.0  4.7  scaffold103|size603235    267162  267494  (332751) + genome_1_5438                                           DNA                      1    318   (440)   2210  
  1043   18.3  1.3  1.8  scaffold103|size603235    267482  267709  (332536) + rnd-1_family-150                                        Unknown                  1    227  (1688)   2211 *
    14    4.0  7.7  0.0  scaffold103|size603235    267778  267803  (332442) + (AATT)n                                                 Simple_repeat            1     28     (0)   2212  
  4851   19.5  1.0  1.0  scaffold103|size603235    267806  269213  (331032) C rnd-1_family-280                                        Unknown                (0)   1375       1   2213  
  1290   21.6  8.0  4.0  scaffold103|size603235    269727  270441  (329804) + rnd-1_family-315                                        Unknown                  1    490   (101)   2214  
  1155   20.8  5.4  7.1  scaffold103|size603235    270354  270794  (329451) C rnd-4_family-545                                        Unknown             (1746)    435       2   2215 *
  1581   17.8  1.4  3.1  scaffold103|size603235    270445  270803  (329442) + rnd-1_family-1                                          Unknown              10080  10432  (5483)   2216 *
  3029    2.8  1.4  0.6  scaffold103|size603235    270779  271132  (329113) + genome_1_5438                                           DNA                    296    652   (106)   2217  
   401    2.1  0.0  4.2  scaffold103|size603235    271131  271147  (329098) C rnd-1_family-962                                        Unknown               (54)     53      39   2218 *
  1219   15.4  1.6  1.9  scaffold103|size603235    271148  271405  (328840) C rnd-1_family-718                                        LTR/Copia              (0)    794     538   2219  
  2568   15.0  1.7  1.5  scaffold103|size603235    273063  273591  (326654) C rnd-1_family-718                                        LTR/Copia            (264)    530       1   2219  
   289   22.9  2.4  1.6  scaffold103|size603235    273665  273788  (326457) C rnd-5_family-196                                        Unknown               (64)    162      38   2220  
  1440   15.3  0.0  0.0  scaffold103|size603235    274572  274826  (325419) C rnd-1_family-1192                                       LTR/Copia              (6)    255       1   2221  
  3132   22.6  1.3  2.0  scaffold103|size603235    274864  275707  (324538) C rnd-5_family-195                                        LTR/Copia             (54)   1060     223   2222  
  1666   15.7  0.3  0.0  scaffold103|size603235    275919  276217  (324028) C rnd-1_family-1356                                       Unknown                (0)    300       1   2223  
 13176   18.4  4.0  3.0  scaffold103|size603235    276222  279509  (320736) C rnd-5_family-888                                        LTR/Copia              (0)   3324       5   2224  
   780   10.1  5.4  6.8  scaffold103|size603235    279515  279663  (320582) C rnd-1_family-954                                        Unknown                (3)    157      11   2225  
  1185   12.2  0.0  0.6  scaffold103|size603235    279678  279858  (320387) C genome_12_10264                                         DNA                    (0)    503     324   2226  
   280    5.4 14.0  3.2  scaffold103|size603235    279848  279904  (320341) + genome_12_10264                                         DNA                    441    503     (0)   2227 *
  3014    3.7  0.0  0.6  scaffold103|size603235    279907  280256  (319989) C genome_12_10264                                         DNA                  (155)    348       1   2228  
   848    2.7  0.8  8.8  scaffold103|size603235    280275  280396  (319849) + genome_1_5438                                           DNA                    646    758     (0)   2229  
    16   20.8  2.3  0.0  scaffold103|size603235    280922  280965  (319280) + (ATCGCAT)n                                              Simple_repeat            1     45     (0)   2230  
    13   16.3  7.3  0.0  scaffold103|size603235    286254  286294  (313951) + (CATCGT)n                                               Simple_repeat            1     44     (0)   2231  
    18   12.2  2.6  2.6  scaffold103|size603235    288890  288927  (311318) + (TGC)n                                                  Simple_repeat            1     38     (0)   2232  
  2697   11.6  2.3  2.3  scaffold103|size603235    289357  289787  (310458) + genome_9_11612                                          DNA                      1    431     (0)   2233  
   289   26.1  7.6  8.7  scaffold103|size603235    292355  292564  (307681) C rnd-5_family-4502                                       Unknown              (113)    211       4   2234 *
   300   28.8  5.9  2.1  scaffold103|size603235    292541  292675  (307570) C genome_1_3367                                           DNA                  (329)    155      16   2235  
   485    7.2  0.0  2.9  scaffold103|size603235    299902  299972  (300273) C rnd-1_family-91                                         Unknown                (0)     69       1   2236  
    13   22.6  0.0  0.0  scaffold103|size603235    299973  300005  (300240) + (CCTTCT)n                                               Simple_repeat            1     33     (0)   2237  
   272   11.1  2.2  0.0  scaffold103|size603235    300012  300056  (300189) C rnd-2_family-88                                         Unknown               (81)    928     883   2238 *
   273   18.7  2.6  1.3  scaffold103|size603235    300019  300094  (300151) + rnd-1_family-52                                         Unknown                  1     77   (110)   2239  
   257   18.0  1.2  5.1  scaffold103|size603235    300057  300089  (300156) + rnd-4_family-169                                        RC/Helitron             97    171  (8082)   2240 *
  1068   11.5  0.0  0.0  scaffold103|size603235    300091  300238  (300007) C rnd-5_family-3853                                       Unknown                (0)    354     207   2241  
    28    3.3  0.0  0.0  scaffold103|size603235    300240  300270  (299975) + (GGA)n                                                  Simple_repeat            1     31     (0)   2242  
  1625   11.0  6.0  1.4  scaffold103|size603235    300296  300562  (299683) C genome_4_16607                                          DNA                    (0)    640     362   2243  
  1517    8.8  2.9  3.6  scaffold103|size603235    300544  300841  (299404) C genome_4_16607                                          DNA                  (210)    430       1   2243 *
   233   12.1  4.9 18.1  scaffold103|size603235    300842  300882  (299363) C rnd-5_family-2086                                       Unknown              (379)    666     635   2244  
   431   13.1  2.3  2.3  scaffold103|size603235    300905  300990  (299255) + rnd-1_family-60                                         Unknown                 24    109     (0)   2245  
   281   16.3  2.0  0.0  scaffold103|size603235    300948  300996  (299249) C rnd-1_family-81                                         Unknown               (28)    168     119   2246 *
   298   19.5 18.0  4.4  scaffold103|size603235    301073  301233  (299012) C rnd-1_family-220                                        Unknown              (121)    550     369   2247  
 50447    4.4  0.8  0.9  scaffold103|size603235    301657  307863  (292382) + scaffold60|size524837_(dbseq-nr_150)_[42263,48465]      LTR                      1   6203     (0)   2248  
 54117    1.4  0.3  0.3  scaffold103|size603235    308162  314249  (285996) C scaffold43|size830363_(dbseq-nr_472)_[671820,677904]    LTR/Gypsy              (0)   6085       1   2249  
   255    8.1 10.8  0.0  scaffold103|size603235    314224  314260  (285985) C scaffold235|size475901_(dbseq-nr_53)_[373230,379566]    LTR/Gypsy            (354)   5983    5943   2250 *
  1528   30.7  7.2  2.6  scaffold103|size603235    314269  315468  (284777) C rnd-1_family-393                                        LTR/Ngaro            (233)   1755     503   2251  
  3394   16.5  2.7  0.5  scaffold103|size603235    315473  316092  (284153) + rnd-1_family-216                                        Unknown               2346   2979  (3181)   2252  
   696   30.4  6.9  2.6  scaffold103|size603235    316831  317399  (282846) C rnd-1_family-465                                        Unknown                (1)    708     328   2253  
   903   27.4  0.0  0.4  scaffold103|size603235    317461  317735  (282510) C rnd-1_family-820                                        Unknown              (408)    289      16   2254  
   829   15.5  2.0  3.3  scaffold103|size603235    318033  318185  (282060) C rnd-4_family-32                                         Unknown               (55)    399     249   2255  
  1190   17.4  6.6  0.0  scaffold103|size603235    318193  318433  (281812) + rnd-5_family-3600                                       Unknown                197    453    (31)   2256  
   652   35.7  3.4  3.6  scaffold103|size603235    318803  319444  (280801) C rnd-5_family-512                                        Unknown              (451)   3985    3345   2257  
   654   22.4 15.8  2.9  scaffold103|size603235    321809  322078  (278167) + rnd-1_family-127                                        Unknown                620    948    (24)   2258  
  4279   15.9  5.3  2.9  scaffold103|size603235    322129  322969  (277276) C rnd-1_family-444                                        Unknown               (38)    863       3   2259  
    13   10.0  0.0  0.0  scaffold103|size603235    326058  326079  (274166) + (CAT)n                                                  Simple_repeat            1     22     (0)   2260  
    13   11.6  3.6  0.0  scaffold103|size603235    326347  326374  (273871) + (CGCCT)n                                                Simple_repeat            1     29     (0)   2261  
    22   21.1  0.0  0.0  scaffold103|size603235    326537  326585  (273660) + (TCG)n                                                  Simple_repeat            1     49     (0)   2262  
  6460    1.8  0.0  0.4  scaffold103|size603235    327099  327835  (272410) + genome_9_8046                                           DNA                      1    734     (0)   2263  
  5244    1.2  0.0  0.0  scaffold103|size603235    327859  328438  (271807) C genome_11_13404                                         DNA                    (0)    580       1   2264  
   435   25.6  3.7  4.7  scaffold103|size603235    328811  329027  (271218) + rnd-1_family-869                                        Unknown                 38    252     (0)   2265  
   114   44.4  4.6  0.7  scaffold103|size603235    331660  332686  (267559) + GA-rich                                                 Low_complexity           1   1067     (0)   2266  
   249   31.6  0.9  2.5  scaffold103|size603235    333096  333253  (266992) + scaffold14|size2522936_(dbseq-nr_238)_[1209617,1215121] LTR/Copia             2378   2546  (2981)   2267  
   882   17.5  0.6  0.6  scaffold103|size603235    342260  342426  (257819) + rnd-1_family-172                                        Unknown                  3    169    (44)   2268  
   508   17.0  7.0  0.0  scaffold103|size603235    342671  342770  (257475) + rnd-1_family-1214                                       Unknown                  6    112   (232)   2269  
  4563    4.8  0.0  6.4  scaffold103|size603235    342791  343409  (256836) + genome_7_5391                                           DNA                      1    582     (0)   2270  
   606   22.1  0.7  0.7  scaffold103|size603235    343410  343544  (256701) + genome_2_5130                                           DNA                    173    307   (258)   2271  
   629   17.9  0.0  0.0  scaffold103|size603235    347054  347170  (253075) + genome_2_5130                                           DNA                    449    565     (0)   2272  
  1352   11.7  6.0  3.2  scaffold103|size603235    347171  347584  (252661) + genome_10_3662                                          DNA                    190    700     (0)   2273  
 12191    6.6  1.0  0.2  scaffold103|size603235    349854  351484  (248761) + rnd-1_family-114                                        Unknown                  2   1644     (0)   2274  
  3376   10.8  0.6  0.0  scaffold103|size603235    351493  351994  (248251) C rnd-1_family-1048                                       Unknown                (0)    505       1   2275  
  1519   20.4  2.4  4.4  scaffold103|size603235    351788  352208  (248037) + rnd-1_family-114                                        Unknown               1228   1640     (4)   2276 *
   737    2.3  0.0  0.0  scaffold103|size603235    352209  352296  (247949) C rnd-5_family-2480                                       Unknown                (0)     88       1   2277  
  3734   26.5  5.5  4.4  scaffold103|size603235    352298  354079  (246166) + rnd-1_family-390                                        Unknown                  9   1808  (1484)   2278 *
  7092   19.3  2.2  1.9  scaffold103|size603235    353269  355621  (244624) C rnd-1_family-419                                        Unknown                (0)   1478       1   2279  
  9214   15.3  0.3  1.2  scaffold103|size603235    355727  357364  (242881) C rnd-1_family-231                                        Unknown             (1655)   3503    1880   2279  
  8680   10.3  3.2  2.2  scaffold103|size603235    357403  359115  (241130) C rnd-1_family-231                                        Unknown             (3370)   1788     114   2280 *
 32227    7.8  0.6  0.1  scaffold103|size603235    358088  365577  (234668) C rnd-4_family-169                                        RC/Helitron         (2078)   6175     987   2281  
  1529   24.3  3.1  3.7  scaffold103|size603235    365471  365957  (234288) + rnd-1_family-182                                        Unknown                 89    572     (0)   2282 *
  1114   24.8 11.8  9.0  scaffold103|size603235    365649  367311  (232934) C rnd-4_family-169                                        RC/Helitron         (6705)   1548      32   2283 *
   357   22.4 11.2  5.6  scaffold103|size603235    367457  367626  (232619) + rnd-5_family-1024                                       LTR                    486    664   (139)   2284  
   744   15.2  6.7  6.2  scaffold103|size603235    367631  367894  (232351) + rnd-5_family-1491                                       LTR                      3    453     (0)   2285  
   763   16.9 13.0  0.6  scaffold103|size603235    367936  368096  (232149) C genome_5_10029                                          DNA                    (1)    456     276   2286  
   302   21.4  1.4  2.8  scaffold103|size603235    368267  368338  (231907) + rnd-5_family-1377                                       LTR                    192    262  (4396)   2287  
   270   26.7  0.0  0.0  scaffold103|size603235    368343  368417  (231828) C genome_3_7906                                           DNA                  (279)   1327    1253   2288  
   409   24.6  2.8  1.7  scaffold103|size603235    368482  368607  (231638) + rnd-5_family-1377                                       LTR                    192    420    (33)   2287  
   482   20.6  0.0  5.0  scaffold103|size603235    369150  369297  (230948) + rnd-5_family-372                                        Unknown                259    399  (2390)   2289  
   958    9.2  0.8  0.0  scaffold103|size603235    373742  373872  (226373) + genome_12_5761                                          LTR/Gypsy                1    132  (1458)   2290  
 10356    3.1  0.2  0.0  scaffold103|size603235    373876  375041  (225204) + rnd-5_family-3162                                       DNA/PIF-Harbinger        1   1168   (680)   2291  
 56559    2.4  0.4  0.3  scaffold103|size603235    375042  381488  (218757) C scaffold64|size1002091_(dbseq-nr_604)_[196390,202831]   LTR/Gypsy              (0)   6442       1   2292  
  5574    4.1  1.8  0.0  scaffold103|size603235    381489  382150  (218095) + rnd-5_family-3162                                       DNA/PIF-Harbinger     1175   1848     (0)   2293 *
  8075    9.0  0.3  0.2  scaffold103|size603235    382150  383572  (216673) C rnd-1_family-849                                        DNA/PIF-Harbinger      (0)   1230       1   2294  
  2318   12.8  3.4  1.8  scaffold103|size603235    383611  383993  (216252) + genome_12_5761                                          LTR/Gypsy             1202   1590     (0)   2295  
   438   12.8  0.0  1.2  scaffold103|size603235    384879  384967  (215278) + rnd-1_family-1265                                       Unknown                  1     80    (75)   2296  
  7021    6.3  0.2  1.3  scaffold103|size603235    385012  385917  (214328) C rnd-1_family-444                                        Unknown                (4)    897       2   2297  
  3694   18.2  5.9  2.1  scaffold103|size603235    390495  391312  (208933) + rnd-1_family-444                                        Unknown                  1    848    (53)   2298  
   746   16.9  0.7  0.7  scaffold103|size603235    391365  391507  (208738) C rnd-5_family-50                                         Unknown                (1)    154      12   2299  
   228   23.4  0.0  0.0  scaffold103|size603235    392947  393010  (207235) C rnd-5_family-1212                                       Unknown             (3118)     75      12   2300  
    20   15.0  0.0  0.0  scaffold103|size603235    393309  393345  (206900) + (ACA)n                                                  Simple_repeat            1     37     (0)   2301  
  1537    3.7  0.5  5.8  scaffold103|size603235    394370  394569  (205676) + genome_2_6197                                           DNA                      1    190   (266)   2302  
  1273    8.6  0.9  0.3  scaffold103|size603235    394654  394830  (205415) + genome_2_6197                                           DNA                    235    456     (0)   2303  
  4888    5.3  0.9  0.0  scaffold103|size603235    394956  395629  (204616) C rnd-1_family-812                                        Unknown                (0)    620       1   2304  
   911    3.6  0.0  1.8  scaffold103|size603235    395631  395742  (204503) C rnd-5_family-585                                        Unknown                (0)    110       1   2305  
  1149    4.0  0.0  4.7  scaffold103|size603235    395747  395903  (204342) C rnd-1_family-1226                                       Unknown                (0)    150       1   2306  
  7362    2.9  5.7  0.5  scaffold103|size603235    396067  396966  (203279) + genome_5_144                                            DNA                      1    946     (0)   2307  
  3933    6.2  4.3  0.2  scaffold103|size603235    402376  402889  (197356) C genome_4_16708                                          DNA                    (0)    535       1   2308  
   317   20.3  0.0  3.8  scaffold103|size603235    403073  403154  (197091) C rnd-1_family-524                                        Unknown               (35)    247     169   2309  
   388   21.5  1.1  2.1  scaffold103|size603235    403645  403739  (196506) + genome_1_9665                                           DNA                      1     94   (486)   2310  
  1472   15.0  4.8  0.4  scaffold103|size603235    403913  404160  (196085) + rnd-1_family-1159                                       DNA/Kolobok-T2           1    259     (0)   2311  
   700   18.9 10.5  0.0  scaffold103|size603235    404241  404393  (195852) C rnd-1_family-1344                                       Unknown                (3)    169       1   2312  
   589   22.7  3.0  1.8  scaffold103|size603235    404683  404848  (195397) C rnd-1_family-1363                                       Unknown                (1)    217      50   2313  
   764   23.1  0.0  0.0  scaffold103|size603235    405083  405238  (195007) + genome_1_9665                                           DNA                    412    567    (13)   2314  
   339   17.6  9.5  0.0  scaffold103|size603235    405211  405284  (194961) + genome_1_9665                                           DNA                     32    112   (468)   2315 *
   759   21.6  0.5  2.4  scaffold103|size603235    405283  405491  (194754) + rnd-5_family-1370                                       Unknown                 46    250  (1090)   2316  
   310   10.2  0.0  0.0  scaffold103|size603235    405605  405653  (194592) + rnd-5_family-1370                                       Unknown                723    771   (569)   2317  
 32054    2.9  1.7  0.1  scaffold103|size603235    405758  409574  (190671) C scaffold60|size524837_(dbseq-nr_150)_[111726,117839]    LTR/Gypsy              (0)   6114    2236   2318  
 28471    2.8  0.2  0.1  scaffold103|size603235    409576  412827  (187418) C rnd-1_family-703                                        LTR/Copia              (2)   3257       1   2319  
 19686    2.6  0.4  0.0  scaffold103|size603235    412828  413387  (186858) + rnd-1_family-900                                        Unknown               1683   2249    (16)   2320  
  7706    8.1  0.3  1.1  scaffold103|size603235    413399  414430  (185815) C scaffold148|size484791_(dbseq-nr_708)_[116097,122237]   LTR                 (3796)   2345    1322   2321 *
  8692    5.2  0.5  0.2  scaffold103|size603235    414422  415481  (184764) + scaffold14|size2522936_(dbseq-nr_238)_[1322522,1328710] LTR                   5127   6189     (0)   2322  
   925   24.2  5.1  3.5  scaffold103|size603235    415482  415813  (184432) + rnd-5_family-1370                                       Unknown                868   1204   (136)   2316  
   435   30.4  0.5  1.9  scaffold103|size603235    416074  416281  (183964) + rnd-1_family-1205                                       Unknown                 42    246    (75)   2323  
    12   25.6  0.0  0.0  scaffold103|size603235    417778  417814  (182431) + GA-rich                                                 Low_complexity           1     37     (0)   2324  
   764   27.1  7.0  4.5  scaffold103|size603235    417818  418234  (182011) + rnd-1_family-1082                                       Unknown                137    563    (55)   2325 *
  4115   10.7  5.0  6.1  scaffold103|size603235    418227  419033  (181212) + rnd-1_family-194                                        Unknown                  1    798  (1895)   2326  
  7360    1.9  0.6  0.2  scaffold103|size603235    419058  419887  (180358) + rnd-5_family-1821                                       Unknown               1825   2657     (0)   2327  
 20648    2.9  0.4  1.5  scaffold103|size603235    419888  422305  (177940) C rnd-1_family-7                                          LTR/Gypsy              (0)   4843    2451   2328  
   232   34.6  1.6  2.2  scaffold103|size603235    422306  422491  (177754) + genome_5_10029                                          DNA                      1    185   (272)   2329 *
  2116   19.9  0.2  0.2  scaffold103|size603235    422326  422728  (177517) C genome_4_21158                                          DNA                   (18)    403       1   2330  
  8708   10.7  1.4  1.8  scaffold103|size603235    422730  425435  (174810) C rnd-1_family-7                                          LTR/Gypsy           (2926)   1917     107   2331  
   623   12.1  1.0  0.0  scaffold103|size603235    425500  425598  (174647) C rnd-5_family-745                                        Unknown                (0)    100       1   2332  
  5807    3.6  1.9  0.0  scaffold103|size603235    425599  426324  (173921) C rnd-1_family-484                                        Unknown             (1140)    740       1   2333 *
 48294    1.9  0.8  0.1  scaffold103|size603235    426279  431729  (168516) + rnd-1_family-28                                         LTR/Gypsy              262   5749     (0)   2334  
   755   23.2  4.8 11.1  scaffold103|size603235    431640  431751  (168494) C rnd-1_family-20                                         Unknown              (448)    371       4   2335 *
  1662    9.5  1.4  5.2  scaffold103|size603235    431752  432029  (168216) + rnd-1_family-48                                         Unknown                524    791     (0)   2336  
  4446   12.0  0.0  0.7  scaffold103|size603235    432033  432710  (167535) + rnd-5_family-294                                        Unknown               1063   1735  (2948)   2337 *
 14763   11.8  0.9  1.2  scaffold103|size603235    432710  435480  (164765) + scaffold170|size558746_(dbseq-nr_246)_[277812,288266]   LTR/Gypsy             1684   4626  (5829)   2338  
  2706   14.9  4.2  0.6  scaffold103|size603235    435481  436007  (164238) + rnd-5_family-294                                        Unknown               1734   2279  (2404)   2337  
  4232   13.0  2.6  0.6  scaffold103|size603235    436051  436745  (163500) + rnd-5_family-294                                        Unknown               2280   2988  (1695)   2337 *
  5370   14.7  3.5  1.1  scaffold103|size603235    436734  437692  (162553) + rnd-5_family-294                                        Unknown               3701   4682     (1)   2337  
  4389   12.9  0.1  0.5  scaffold103|size603235    437714  438375  (161870) + rnd-1_family-1013                                       LTR/Pao               1495   2154    (78)   2339  
   582    5.5  4.1  0.0  scaffold103|size603235    439601  439673  (160572) + rnd-1_family-299                                        Unknown               4042   4117  (1359)   2340 *
 10101   15.1  3.6  1.3  scaffold103|size603235    439673  441987  (158258) + scaffold170|size558746_(dbseq-nr_246)_[277812,288266]   LTR/Gypsy             1684   4626  (5829)   2341  
  9236    7.5  4.1  3.8  scaffold103|size603235    441988  443343  (156902) + rnd-1_family-299                                        Unknown               4116   5476     (0)   2342  
   956   10.4  1.1 13.6  scaffold103|size603235    443345  443534  (156711) + genome_3_21796                                          DNA                    274    442   (145)   2343  
   348   24.1 11.8 11.4  scaffold103|size603235    443564  443575  (156670) C rnd-5_family-9                                          Unknown              (593)    263     249   2344  
   490    6.7  0.0  0.0  scaffold103|size603235    443576  443635  (156610) + genome_3_21796                                          DNA                    348    407   (180)   2345  
   348   24.1 11.8 11.4  scaffold103|size603235    443636  443825  (156420) C rnd-5_family-9                                          Unknown              (593)    248       1   2344 *
  1299   11.1  0.6  0.0  scaffold103|size603235    443648  443827  (156418) + rnd-1_family-611                                        Unknown                382    562     (0)   2346  
   959    5.0  0.0  0.0  scaffold103|size603235    443826  443944  (156301) + rnd-1_family-299                                        Unknown               5357   5475     (1)   2347 *
  2414   24.0  5.2  2.0  scaffold103|size603235    443945  444670  (155575) C rnd-1_family-1013                                       LTR/Pao             (1383)    849     101   2348  
  1323   20.0  8.0  4.4  scaffold103|size603235    445803  446299  (153946) + rnd-1_family-36                                         Unknown               2312   2793   (630)   2349  
   694   19.6  5.9  1.1  scaffold103|size603235    446300  446469  (153776) + rnd-5_family-9066                                       Unknown                  1    178   (225)   2350  
  2170   25.4  1.9  3.1  scaffold103|size603235    446663  447380  (152865) + rnd-1_family-1290                                       Unknown                 47    756     (1)   2351  
  1536   25.1  2.0  3.7  scaffold103|size603235    446977  447472  (152773) C rnd-1_family-1029                                       Unknown               (19)   1258     771   2352 *
   593   33.2  3.7  5.1  scaffold103|size603235    447605  448064  (152181) C rnd-1_family-1029                                       Unknown              (648)    629     176   2352  
   318   31.7  4.2  4.2  scaffold103|size603235    448331  448521  (151724) C rnd-1_family-901                                        Unknown              (245)    728     538   2353 *
  2470   15.6  2.5  3.1  scaffold103|size603235    448501  448989  (151256) C rnd-5_family-1258                                       Unknown                (1)    486       1   2354  
  1600   16.1  5.8  6.6  scaffold103|size603235    448990  449438  (150807) + rnd-1_family-36                                         Unknown               2174   2596   (827)   2355 *
  1975   11.3  0.0  0.3  scaffold103|size603235    449427  449729  (150516) C rnd-1_family-701                                        Unknown              (360)    304       3   2356  
   431    8.7  1.4  0.0  scaffold103|size603235    449671  449739  (150506) + rnd-1_family-1080                                       Unknown                  1     70    (52)   2357 *
  1421   16.3  0.9  6.3  scaffold103|size603235    449740  450054  (150191) + rnd-1_family-224                                        Unknown                  2    300     (0)   2358 *
  1710   17.0  3.8  2.7  scaffold103|size603235    449875  450327  (149918) C rnd-1_family-219                                        Unknown                (0)    430      26   2359 *
  4869   23.2  3.0  2.3  scaffold103|size603235    450326  451554  (148691) C scaffold3|size1191850_(dbseq-nr_493)_[349346,364513]    LTR/Copia           (6838)   8330    7094   2360  
   243    9.1  0.0  2.3  scaffold103|size603235    451606  451650  (148595) C scaffold3|size1191850_(dbseq-nr_493)_[349346,364513]    LTR/Copia           (8125)   7043    7000   2360  
  1182   30.0  1.8  2.0  scaffold103|size603235    451870  452321  (147924) C scaffold3|size1191850_(dbseq-nr_493)_[349346,364513]    LTR/Copia           (8440)   6728    6278   2361  
  4892   22.2  3.8  2.8  scaffold103|size603235    452335  453830  (146415) C rnd-5_family-421                                        Unknown              (199)   2358     848   2362 *
 20456    9.3  1.5  1.1  scaffold103|size603235    453829  456764  (143481) C scaffold170|size558746_(dbseq-nr_246)_[277812,288266]   LTR/Gypsy           (5827)   4628    1681   2363  
  1074   23.0  1.8  4.4  scaffold103|size603235    456753  457034  (143211) C rnd-5_family-421                                        Unknown             (1699)    858     584   2362 *
   447   24.6  5.2  2.5  scaffold103|size603235    456992  457145  (143100) + scaffold5|size2025720_(dbseq-nr_679)_[1273151,1286701]  LTR/Gypsy             5230   5387  (8164)   2364 *
   353   27.0  7.4  6.6  scaffold103|size603235    457146  457415  (142830) C rnd-5_family-421                                        Unknown             (1964)    593     322   2362  
   284   29.2  2.0  1.4  scaffold103|size603235    457590  457735  (142510) + rnd-5_family-726                                        Unknown               1978   2124     (4)   2365  
   440   26.8  1.9  4.2  scaffold103|size603235    457746  458025  (142220) + rnd-1_family-1322                                       Unknown                 10    348    (93)   2366  
  7785   18.5  1.3  0.2  scaffold103|size603235    458285  459760  (140485) C scaffold62|size550535_(dbseq-nr_301)_[465542,471786]    LTR/Copia           (4753)   1492       1   2367  
  2662   23.0  4.8  0.8  scaffold103|size603235    459763  460467  (139778) C scaffold3|size1191850_(dbseq-nr_493)_[349346,364513]    LTR/Copia          (12074)   3094    2362   2368  
   432   13.6  3.9  0.0  scaffold103|size603235    460462  460558  (139687) + rnd-4_family-2636                                       Unknown               1935   2035  (2102)   2369 *
  1608    0.1  1.6  0.5  scaffold103|size603235    460559  462045  (138200) + (TTTC)n                                                 Simple_repeat            1   1503     (0)   2370  
   197    0.6  0.0  1.6  scaffold103|size603235    462048  462234  (138011) + (CAA)n                                                  Simple_repeat            1    184     (0)   2371  
  3976    2.3  0.8  1.5  scaffold103|size603235    462235  462718  (137527) + rnd-1_family-25                                         Unknown                  6    486    (46)   2372  
   503   20.6  3.0  3.6  scaffold103|size603235    462572  462737  (137508) C rnd-1_family-85                                         Unknown               (29)    212      48   2373 *
    14    9.6  0.0  0.0  scaffold103|size603235    462738  462760  (137485) + (GAA)n                                                  Simple_repeat            1     23     (0)   2374  
   239   13.2  6.8  6.8  scaffold103|size603235    462765  462837  (137408) C rnd-4_family-169                                        RC/Helitron         (8149)    104      32   2375 *
   369   14.5  0.0  4.3  scaffold103|size603235    462816  462887  (137358) + rnd-1_family-34                                         Unknown                 38    106    (31)   2376 *
  1001    5.4  0.0 10.5  scaffold103|size603235    462832  463420  (136825) C rnd-1_family-24                                         Unknown                (0)    118      59   2377  
   357   16.4  0.0 20.6  scaffold103|size603235    463421  463543  (136702) + rnd-1_family-34                                         Unknown                  3    104    (33)   2378  
  1001    5.4  0.0 10.5  scaffold103|size603235    463544  464116  (136129) C rnd-1_family-24                                         Unknown                (0)     58       1   2377  
  1905   12.6  5.8  0.4  scaffold103|size603235    464117  464484  (135761) C rnd-5_family-2086                                       Unknown                (0)   1045     679   2379  
    23    9.4  0.0  0.0  scaffold103|size603235    464485  464519  (135726) + (GAA)n                                                  Simple_repeat            1     35     (0)   2380  
   592    0.0  0.0  0.0  scaffold103|size603235    464520  464585  (135660) + rnd-1_family-91                                         Unknown                  1     66     (3)   2381  
   379    2.0  0.6  0.3  scaffold103|size603235    464586  464951  (135294) + (ACA)n                                                  Simple_repeat            1    367     (0)   2382  
  6418   15.0  2.4  2.4  scaffold103|size603235    464953  466803  (133442) + rnd-4_family-2636                                       Unknown               2018   3970   (167)   2383  
   433   25.9  2.8  3.4  scaffold103|size603235    466789  466803  (133442) C rnd-5_family-9                                          Unknown              (591)    265     236   2384 *
   500   18.9  0.0  0.0  scaffold103|size603235    466804  466898  (133347) + genome_3_21796                                          DNA                    349    443   (144)   2385  
   433   25.9  2.8  3.4  scaffold103|size603235    466899  466964  (133281) C rnd-5_family-9                                          Unknown              (591)    235      91   2384  
   427   20.2  1.3  0.0  scaffold103|size603235    466900  466974  (133271) + rnd-1_family-611                                        Unknown                383    458   (104)   2386 *
  1549   16.3  0.0  6.3  scaffold103|size603235    466975  467242  (133003) + genome_10_3662                                          DNA                      1    257   (443)   2387  
    70    4.1  0.0  0.0  scaffold103|size603235    467243  467318  (132927) + (ATTGAACATT)n                                           Simple_repeat            1     76     (0)   2388  
  2035    9.8 11.1  3.1  scaffold103|size603235    467319  467677  (132568) + genome_10_3662                                          DNA                    314    700     (0)   2389  
   752    6.8  9.7  0.0  scaffold103|size603235    467678  467774  (132471) + rnd-1_family-611                                        Unknown                456    562     (0)   2390  
   231   28.4  3.7  0.0  scaffold103|size603235    467761  467841  (132404) + genome_12_20921                                         DNA                    349    432   (498)   2391 *
  1569   17.0  8.7  1.3  scaffold103|size603235    467773  468141  (132104) C genome_11_43780-9]3                                     Unspecified          (609)    400       5   2392  
   268   17.9  4.5  0.0  scaffold103|size603235    468159  468225  (132020) C rnd-1_family-638                                        Unknown              (431)     70       1   2393  
  3204   14.3  1.8  5.7  scaffold103|size603235    468237  468801  (131444) C rnd-5_family-301                                        Unknown                (0)    547       4   2394  
   248   29.6  4.5  3.5  scaffold103|size603235    468803  468914  (131331) C genome_2_15377                                          DNA                  (489)    130      18   2395  
   592   18.3  5.0  3.3  scaffold103|size603235    469059  469239  (131006) + rnd-4_family-2565                                       Unknown                  9    192     (0)   2396  
   598   16.4  0.0  1.0  scaffold103|size603235    469823  469927  (130318) C genome_10_2906                                          DNA                    (0)    745     642   2397 *
  2833   14.4  1.7  4.7  scaffold103|size603235    469925  470449  (129796) C genome_10_2906                                          DNA                  (234)    511       2   2397  
   732   26.1  2.8  5.3  scaffold103|size603235    470780  471168  (129077) + rnd-1_family-763                                        Unknown                 45    424    (17)   2398  
  1693   15.9  7.0  6.7  scaffold103|size603235    474282  474740  (125505) C genome_11_9368                                          DNA                   (14)    461       2   2399  
  1706    8.6  0.7  7.2  scaffold103|size603235    474746  475156  (125089) C genome_5_4290                                           DNA                    (0)    458       1   2400  
   907   13.0  0.0  0.0  scaffold103|size603235    475267  475397  (124848) C genome_8_12120                                          DNA                    (2)    455     325   2401  
  3266    9.0  0.2  0.7  scaffold103|size603235    475400  475837  (124408) C genome_8_22558                                          DNA                    (2)    436       1   2402  
   324   26.1  3.5  2.8  scaffold103|size603235    475838  475979  (124266) C genome_8_12120                                          DNA                  (131)    326     184   2401  
   319   20.8  2.6 10.5  scaffold103|size603235    476022  476134  (124111) C rnd-1_family-72                                         Unknown              (781)    105       1   2403  
  1132   17.4  0.5  0.9  scaffold103|size603235    476153  476366  (123879) C rnd-1_family-1238                                       Unknown                (9)    914     702   2404  
   765   22.6  8.8  0.4  scaffold103|size603235    478214  478453  (121792) + rnd-1_family-1288                                       Unknown                  1    260   (105)   2405  
   562   20.6 20.3  1.3  scaffold103|size603235    478808  478999  (121246) + genome_2_13625                                          DNA                      1    228   (277)   2406  
  3923   12.9  2.1  0.3  scaffold103|size603235    479000  479628  (120617) C rnd-4_family-98                                         DNA/hAT-Tag1           (0)   5235    4596   2407  
   697    7.1  4.4  0.8  scaffold103|size603235    479632  479744  (120501) + rnd-5_family-2974                                       Unknown                  1    117   (957)   2408  
  3684    4.3  0.4  1.1  scaffold103|size603235    479748  480222  (120023) C rnd-1_family-48                                         Unknown                (0)    791     320   2409  
  5484    6.3  1.8  1.1  scaffold103|size603235    480223  480961  (119284) C rnd-1_family-672                                        Unknown              (396)   1503     760   2410 *
 21976   15.0  0.5  0.5  scaffold103|size603235    480758  484916  (115329) + rnd-1_family-482                                        Unknown                  1   3608     (0)   2411  
  7854   12.0  0.1  0.1  scaffold103|size603235    483956  485146  (115099) C rnd-1_family-738                                        Unknown                (0)   1191       1   2412 *
   682   12.2  0.0  0.0  scaffold103|size603235    485184  485281  (114964) C rnd-5_family-571                                        Unknown               (39)   4672    4575   2413  
 21241   18.2  1.9  1.5  scaffold103|size603235    485424  489875  (110370) C rnd-5_family-571                                        Unknown              (240)   4471       1   2413  
  3045    2.5  3.3  0.0  scaffold103|size603235    489875  490239  (110006) C rnd-1_family-672                                        Unknown              (376)   1523    1147   2414 *
   765   24.2  0.5  0.5  scaffold103|size603235    490719  490905  (109340) C rnd-1_family-1200                                       Unknown               (87)    485     299   2415  
  4530   13.6  3.5  1.1  scaffold103|size603235    490910  491804  (108441) + rnd-5_family-136                                        Unknown               1075   1990     (0)   2416  
  2871    6.0  3.9  0.8  scaffold103|size603235    491807  492263  (107982) + rnd-1_family-686                                        LINE/Penelope            1    471     (0)   2417  
  1007    6.7  4.8  1.2  scaffold103|size603235    492153  492318  (107927) C rnd-1_family-1134                                       Unknown                (0)    172       1   2418 *
  1503   13.8  4.6  0.3  scaffold103|size603235    492347  492652  (107593) + rnd-1_family-809                                        LINE/Penelope            1    319     (3)   2419  
   331   24.1  9.4  4.5  scaffold103|size603235    493735  493969  (106276) C rnd-1_family-943                                        LINE/Penelope          (1)    362     117   2420  
  3011    2.5  2.5  0.3  scaffold103|size603235    494020  494380  (105865) C rnd-1_family-760                                        Unknown                (3)    369       1   2421  
  3960   10.3  1.0  0.7  scaffold103|size603235    496974  497562  (102683) + genome_2_112380-9]2                                     Unspecified              1    591    (81)   2422  
  1118    3.9  0.0  0.0  scaffold103|size603235    497564  497693  (102552) C genome_1_17335                                          DNA                    (0)    803     674   2423  
    76    9.8  5.1  0.5  scaffold103|size603235    497696  497871  (102374) + (TCACTTGGTG)n                                           Simple_repeat            1    184     (0)   2424  
  3838    3.2  3.4  0.0  scaffold103|size603235    497872  498342  (101903) C genome_1_17335                                          DNA                  (316)    487       1   2423  
   529   12.1  0.0  0.0  scaffold103|size603235    498343  498425  (101820) + genome_2_112380-9]2                                     Unspecified            590    672     (0)   2422  
   316    7.1  0.0  0.0  scaffold103|size603235    498543  498584  (101661) + genome_2_20801                                          DNA                    381    422     (1)   2425  
    12   22.4  0.0  2.7  scaffold103|size603235    498833  498870  (101375) + (GATCCAA)n                                              Simple_repeat            1     37     (0)   2426  
    12    5.5  0.0  0.0  scaffold103|size603235    501716  501734   (98511) + (GCA)n                                                  Simple_repeat            1     19     (0)   2427  
 14848   22.8  1.9  0.7  scaffold103|size603235    503803  507122   (93123) + scaffold179|size420366_(dbseq-nr_409)_[298021,303838]   LTR/Copia                1   3360  (2458)   2428  
  8438   19.5  1.6  1.1  scaffold103|size603235    507126  508767   (91478) + scaffold179|size420366_(dbseq-nr_409)_[298021,303838]   LTR/Copia             4169   5818     (0)   2428  
   317   18.8  2.4  3.7  scaffold103|size603235    510496  510578   (89667) + rnd-1_family-821                                        Unknown                 87    168     (1)   2429  
    13   18.9  7.1  0.0  scaffold103|size603235    519570  519611   (80634) + (GAT)n                                                  Simple_repeat            1     45     (0)   2430  
    14   27.2  0.0  0.0  scaffold103|size603235    522829  522872   (77373) + (ACCTCA)n                                               Simple_repeat            1     44     (0)   2431  
  1190   17.8 20.4  0.7  scaffold103|size603235    525426  525793   (74452) C scaffold615|size43352_(dbseq-nr_692)_[29014,35465]      LTR/Gypsy           (6012)    440       1   2432  
   922   16.9 20.5  1.1  scaffold103|size603235    525794  525856   (74389) + scaffold53|size842038_(dbseq-nr_198)_[103593,109546]    LTR                    313    420  (5534)   2433 *
 26116    8.5  1.4  0.3  scaffold103|size603235    525775  529259   (70986) C scaffold5|size2025720_(dbseq-nr_679)_[1565817,1572249]  LTR/Gypsy            (402)   6031    2507   2434  
 10032   17.1  2.7  0.8  scaffold103|size603235    529259  531024   (69221) C scaffold159|size508292_(dbseq-nr_285)_[311950,318406]   LTR/Gypsy           (4658)   1799       1   2435 *
  1651   15.5  0.3  2.8  scaffold103|size603235    531608  531905   (68340) + genome_8_12029                                          DNA                      1    291     (1)   2436  
   601    8.2  6.1  0.0  scaffold103|size603235    532008  532105   (68140) C rnd-1_family-555                                        Unknown                (2)    183      80   2437 *
  2247    6.8  2.0  0.0  scaffold103|size603235    532060  532354   (67891) + rnd-1_family-537                                        Unknown                  1    301     (0)   2438  
   272   13.7  8.4 13.2  scaffold103|size603235    532263  532384   (67861) C scaffold226|size248449_(dbseq-nr_558)_[94722,100627]    LTR                  (291)   5615    5535   2439 *
   360   29.9  6.9  3.8  scaffold103|size603235    532378  532396   (67849) C scaffold148|size484791_(dbseq-nr_708)_[394079,400011]   LTR                  (515)   5418    5327   2440  
   362   28.9  3.7  3.7  scaffold103|size603235    532397  532583   (67662) + scaffold43|size830363_(dbseq-nr_472)_[671820,677904]    LTR/Gypsy              675    861  (5224)   2441 *
  1335   13.6  6.0  0.0  scaffold103|size603235    532581  532828   (67417) + rnd-1_family-88                                         Unknown                424    664   (327)   2442  
   360   29.9  6.9  3.8  scaffold103|size603235    532584  532610   (67635) C scaffold148|size484791_(dbseq-nr_708)_[394079,400011]   LTR                  (515)   5326    5179   2440 *
   262   20.6  8.7  1.4  scaffold103|size603235    532899  532967   (67278) C scaffold226|size248449_(dbseq-nr_558)_[94722,100627]    LTR                 (3880)   2026    1953   2443 *
  3416   25.2  7.5  4.8  scaffold103|size603235    532909  534654   (65591) + scaffold72|size891351_(dbseq-nr_47)_[198322,203627]     LTR                   3182   4971   (335)   2444  
   691    7.7  1.0  0.0  scaffold103|size603235    534641  534744   (65501) C rnd-1_family-555                                        Unknown                (1)    184      80   2445 *
  2267    7.7  0.3  0.0  scaffold103|size603235    534694  534993   (65252) + rnd-1_family-537                                        Unknown                  1    301     (0)   2446  
   327   30.7  4.0  2.2  scaffold103|size603235    535301  535523   (64722) C genome_4_3227                                           DNA                  (469)    778     552   2447  
   268   32.9  3.4  2.9  scaffold103|size603235    535320  535557   (64688) + genome_1_15599                                          DNA                    506    744   (527)   2448 *
  3458   11.1  1.6  2.2  scaffold103|size603235    535697  536204   (64041) C genome_2_13625                                          DNA                    (0)    505       1   2449  
  1459   30.1  9.1  1.2  scaffold103|size603235    536251  536888   (63357) C rnd-1_family-1197                                       Unknown              (429)    702      15   2450  
  2466   20.4  7.8  4.6  scaffold103|size603235    537197  538066   (62179) + rnd-5_family-3626                                       Unknown               1338   2234  (4089)   2451  
    66   17.8  0.0  0.0  scaffold103|size603235    538317  538438   (61807) + (GAT)n                                                  Simple_repeat            1    122     (0)   2452  
   545   27.2  1.5  5.0  scaffold103|size603235    538439  538643   (61602) + rnd-5_family-3626                                       Unknown               2249   2446  (3877)   2451  
   318   21.8  0.0  7.2  scaffold103|size603235    538713  538801   (61444) C rnd-5_family-1218                                       Unknown              (470)   1611    1529   2453  
    21   22.8  1.6  1.6  scaffold103|size603235    538817  538885   (61360) + (ATTTG)n                                                Simple_repeat            1     69     (0)   2454  
   225   23.8  1.2  6.5  scaffold103|size603235    539141  539221   (61024) + rnd-5_family-3626                                       Unknown               2517   2593  (3730)   2451  
    32    0.0  0.0  0.0  scaffold103|size603235    539358  539387   (60858) + (GCCTACA)n                                              Simple_repeat            1     30     (0)   2455  
   266   32.8  0.0  0.0  scaffold103|size603235    539432  539547   (60698) + rnd-5_family-3626                                       Unknown               3120   3235  (3088)   2456  
    30   24.1  1.5  0.8  scaffold103|size603235    540352  540454   (59791) + GA-rich                                                 Low_complexity           1    103     (0)   2457  
    17   28.0  2.1  6.5  scaffold103|size603235    549886  549982   (50263) + (CTC)n                                                  Simple_repeat            1     93     (0)   2458  
    12   14.9  4.9  4.9  scaffold103|size603235    550616  550656   (49589) + (ATA)n                                                  Simple_repeat            1     41     (0)   2459  
   431    9.1  3.0  0.0  scaffold103|size603235    553598  553663   (46582) C rnd-1_family-91                                         Unknown                (1)     68       1   2460  
    83   12.0  0.8  0.0  scaffold103|size603235    553664  553793   (46452) + (TCT)n                                                  Simple_repeat            1    131     (0)   2461  
   357   22.9  3.0  5.3  scaffold103|size603235    553794  553813   (46432) + rnd-4_family-169                                        RC/Helitron             85    215  (8038)   2462  
   662   13.2  1.8  0.0  scaffold103|size603235    553814  553927   (46318) + rnd-1_family-52                                         Unknown                  1    116    (71)   2463 *
  2315    6.6  6.3  0.5  scaffold103|size603235    553927  554275   (45970) + rnd-1_family-1006                                       Unknown                  1    369    (61)   2464  
  2113    5.8  4.5  0.3  scaffold103|size603235    554278  554591   (45654) + rnd-5_family-3054                                       Unknown                  1    327   (921)   2465  
  6979    5.5  2.5  1.2  scaffold103|size603235    554631  555555   (44690) + rnd-5_family-3054                                       Unknown                312   1248     (0)   2465  
  4094   11.6  1.4  2.1  scaffold103|size603235    555557  556296   (43949) + rnd-1_family-540                                        Unknown                  1   1114   (244)   2466  
  6190   11.5  3.2  2.7  scaffold103|size603235    556581  557968   (42277) + rnd-1_family-540                                        Unknown                 72   1606     (0)   2467  
  5804   17.3  3.6  3.7  scaffold103|size603235    557060  558732   (41513) C rnd-1_family-771                                        Unknown                (8)   1672       1   2468 *
  1125   17.6  3.8  1.4  scaffold103|size603235    558736  558948   (41297) + rnd-1_family-26                                         Unknown                107    324     (0)   2469  
   230    5.9  0.0  0.0  scaffold103|size603235    559014  559047   (41198) C rnd-1_family-1270                                       Unknown               (34)     44      11   2470 *
   398   11.8  0.0  4.4  scaffold103|size603235    559020  559090   (41155) C rnd-1_family-91                                         Unknown                (1)     68       1   2471  
   309   24.3  3.0  2.5  scaffold103|size603235    559091  559991   (40254) + (CCT)n                                                  Simple_repeat            1    905     (0)   2472  
  1715   11.6 10.8  1.3  scaffold103|size603235    559993  560299   (39946) + rnd-1_family-26                                         Unknown                  1    317     (7)   2473  
   589   14.8  0.0  4.6  scaffold103|size603235    560209  560321   (39924) C rnd-1_family-72                                         Unknown              (628)    258     151   2474 *
  3915   15.6  7.1  4.1  scaffold103|size603235    565639  566472   (33773) C rnd-5_family-6001                                       Unknown                (3)   1829     972   2475  
   896   23.9  2.7  1.5  scaffold103|size603235    566561  566819   (33426) C genome_9_9153                                           DNA                   (71)    393     132   2476  
  1227   24.2  5.5  1.4  scaffold103|size603235    566834  567176   (33069) C scaffold47|size554194_(dbseq-nr_186)_[432836,439198]    LTR/Gypsy            (570)   5793    5437   2477  
   517   29.1  3.9  1.9  scaffold103|size603235    567268  567470   (32775) C scaffold47|size554194_(dbseq-nr_186)_[432836,439198]    LTR/Gypsy           (4509)   1854    1648   2478  
   758   13.7  4.0  4.0  scaffold103|size603235    567502  567653   (32592) C genome_4_3041                                           DNA                    (0)    514     363   2479 *
   978   17.1  1.0  2.6  scaffold103|size603235    567635  567826   (32419) C genome_4_3041                                           DNA                  (325)    189       1   2479  
   379   31.4  1.1  5.5  scaffold103|size603235    567827  568006   (32239) C scaffold56|size883888_(dbseq-nr_105)_[690154,696479]    LTR/Gypsy           (4792)   1534    1363   2480  
    27   13.0  0.0  0.0  scaffold103|size603235    568013  568054   (32191) + (CT)n                                                   Simple_repeat            1     42     (0)   2481  
  1685   12.1 13.7  0.0  scaffold103|size603235    568057  568362   (31883) C rnd-5_family-6001                                       Unknown              (513)   1319     972   2482  
   844   24.7  2.7  1.5  scaffold103|size603235    568450  568708   (31537) C genome_9_9153                                           DNA                   (71)    393     132   2483  
   499   11.4  5.6  1.0  scaffold103|size603235    568728  569689   (30556) + (TCTG)n                                                 Simple_repeat            1   1006     (0)   2484  
   305   26.8  3.8  3.7  scaffold103|size603235    570396  570589   (29656) + rnd-1_family-287                                        Unknown                  6    239   (333)   2485  
   307   28.9  0.6  6.4  scaffold103|size603235    570665  570830   (29415) C rnd-5_family-3626                                       Unknown             (4562)   1761    1605   2486  
   506   25.2  5.0  3.6  scaffold103|size603235    571227  571444   (28801) C rnd-5_family-3626                                       Unknown             (4796)   1527    1307   2486  
  2709   22.0  6.4  4.2  scaffold103|size603235    572327  573095   (27150) + scaffold171|size496807_(dbseq-nr_295)_[215868,222163]   LTR/Gypsy             5213   5997   (299)   2487  
   520   23.9  3.5  1.7  scaffold103|size603235    573144  573313   (26932) + genome_2_3381                                           DNA                     25    197   (295)   2488  
  1283   17.9  1.3  0.4  scaffold103|size603235    573381  573615   (26630) C genome_8_12120                                          DNA                    (0)    457     221   2489  
  6226   13.1  1.9  0.0  scaffold103|size603235    573623  574570   (25675) C rnd-1_family-922                                        Unknown              (390)    966       1   2490  
  4246   11.9  5.2  0.8  scaffold103|size603235    574601  575294   (24951) + rnd-1_family-764                                        DNA/Sola               402   1125    (99)   2491  
   155    0.0  0.0  0.0  scaffold103|size603235    575295  575428   (24817) + (GTT)n                                                  Simple_repeat            1    134     (0)   2492  
    31    5.6  0.0  0.0  scaffold103|size603235    575444  575481   (24764) + (CGT)n                                                  Simple_repeat            1     38     (0)   2493  
    55    0.0  0.0  0.0  scaffold103|size603235    575487  575535   (24710) + (GTT)n                                                  Simple_repeat            1     49     (0)   2494  
  1861   15.3  1.5  3.4  scaffold103|size603235    575562  575892   (24353) + rnd-5_family-4184                                       Unknown                  1    325   (652)   2495  
   343    8.9  0.0  0.0  scaffold103|size603235    576969  577013   (23232) + rnd-5_family-4184                                       Unknown                326    370   (607)   2495  
  2236    2.3  1.1  0.0  scaffold103|size603235    577016  577276   (22969) + genome_1_8676                                           DNA                      3    266     (1)   2496  
  3736   16.1  1.1  1.1  scaffold103|size603235    577277  577892   (22353) + rnd-5_family-4184                                       Unknown                362    977     (0)   2495  
  1055   31.6  7.6  5.8  scaffold103|size603235    577896  578974   (21271) + scaffold179|size420366_(dbseq-nr_409)_[298021,303838]   LTR/Copia             1991   3087  (2731)   2497  
  2251   20.6  4.0  0.2  scaffold103|size603235    579012  579463   (20782) C rnd-5_family-6276                                       Unknown               (76)   1978    1510   2498  
  3015   11.9  4.2  0.6  scaffold103|size603235    579478  579974   (20271) C genome_11_179890-9]4                                    Unspecified            (0)    519       5   2499  
   341    8.0  0.0  0.0  scaffold103|size603235    579944  579993   (20252) + genome_11_179890-9]4                                    Unspecified            470    519     (0)   2500 *
   651   19.6  0.0  0.0  scaffold103|size603235    580004  580115   (20130) C rnd-5_family-6276                                       Unknown              (544)   1510    1399   2498 *
 30333    2.4  2.6  0.3  scaffold103|size603235    580111  583780   (16465) C scaffold152|size341690_(dbseq-nr_261)_[114312,120854]   LTR/Gypsy           (1659)   4884    1129   2501  
  5241    3.7  2.3  0.3  scaffold103|size603235    583933  584576   (15669) C scaffold152|size341690_(dbseq-nr_261)_[114312,120854]   LTR/Gypsy           (5886)    657       1   2501  
   562   20.5  0.0  1.7  scaffold103|size603235    584577  584685   (15560) + genome_2_3381                                           DNA                    386    492     (0)   2502  
  2251   10.9  2.5  2.0  scaffold103|size603235    584748  585101   (15144) C genome_7_1761                                           DNA                    (0)    654     299   2503  
  2734    6.5  4.8  0.3  scaffold103|size603235    585106  585459   (14786) C genome_3_4021                                           DNA                    (0)    370       1   2504  
   860   13.0  8.1  0.0  scaffold103|size603235    585488  585648   (14597) C genome_7_1761                                           DNA                  (409)    245      72   2503  
  2464   12.5  0.5  0.5  scaffold103|size603235    585649  586034   (14211) C genome_11_4629                                          DNA                    (0)    674     289   2505  
  4122    6.0  1.4  0.0  scaffold103|size603235    586098  586609   (13636) + genome_11_179890-9]4                                    Unspecified              1    519     (0)   2506  
  1283   15.9  0.4  4.9  scaffold103|size603235    586622  586879   (13366) C genome_11_4629                                          DNA                  (427)    247       1   2505  
  5919    1.6  1.0  0.1  scaffold103|size603235    586928  587601   (12644) C genome_8_10042                                          DNA                    (0)    680       1   2507  
   333   14.3  1.8  0.0  scaffold103|size603235    587552  587607   (12638) + genome_9_61660-9]2                                      Unspecified            538    594     (0)   2508 *
   619    8.9  1.9  2.9  scaffold103|size603235    595540  595643    (4602) C rnd-1_family-734                                        Unknown                (1)    635     533   2509  
   533    4.3  0.0  0.0  scaffold103|size603235    595630  595698    (4547) C rnd-1_family-91                                         Unknown                (0)     69       1   2510 *
   384   22.2  3.6  6.1  scaffold103|size603235    595704  595871    (4374) + rnd-1_family-17                                         Unknown                 38    201   (355)   2511 *
  3149    7.4  0.9  2.5  scaffold103|size603235    595726  596167    (4078) C rnd-1_family-30                                         Unknown               (44)    533      99   2512  
  3924    2.0  0.0  2.2  scaffold103|size603235    596172  596632    (3613) + genome_12_4350                                          DNA                      6    456     (0)   2513  
  4563    5.0  1.7  4.6  scaffold103|size603235    596633  596784    (3461) C rnd-1_family-30                                         Unknown               (14)    563     373   2514  
    39    5.8  1.8  1.8  scaffold103|size603235    596785  596841    (3404) + (TTC)n                                                  Simple_repeat            1     57     (0)   2515  
  4563    4.3  1.5  2.1  scaffold103|size603235    596842  597390    (2855) C rnd-1_family-30                                         Unknown               (45)    532       2   2514  
   539   21.3  3.5  2.0  scaffold103|size603235    597402  597545    (2700) + rnd-1_family-852                                        Unknown                114    259    (23)   2516  
    17   10.7  0.0  0.0  scaffold103|size603235    597580  597609    (2636) + (CACAT)n                                                Simple_repeat            1     30     (0)   2517  
  1288   26.5  0.3  5.5  scaffold103|size603235    597634  597977    (2268) C rnd-1_family-734                                        Unknown              (306)    330       4   2518 *
  1462   19.9 10.1  2.6  scaffold103|size603235    597967  598394    (1851) + rnd-1_family-727                                        Unknown                  1    459   (811)   2519  
  1203   14.6  1.8  0.7  scaffold103|size603235    598394  598629    (1616) C rnd-1_family-1205                                       Unknown                (0)    321       1   2520 *
   292   15.6 15.6  0.0  scaffold103|size603235    598614  598677    (1568) C rnd-1_family-1205                                       Unknown              (247)     74       1   2520 *
  5636   18.6  1.4  1.5  scaffold103|size603235    598984  600126     (119) + rnd-1_family-708                                        Unknown                 15   1156    (12)   2521  
   616   11.4  1.5  0.0  scaffold1040|size33643         2     133   (33534) + rnd-4_family-140                                        Unknown                 55    188     (0)   2522  
  1961   17.8  0.5  0.5  scaffold1040|size33643       138     552   (33115) C rnd-1_family-782                                        Unknown                (1)    396       1   2523 *
  4102   18.9  1.9  1.4  scaffold1040|size33643       243    1201   (32466) + rnd-1_family-692                                        Unknown                  1    963     (0)   2524  
  3604   12.9  1.7  1.3  scaffold1040|size33643      1224    1827   (31840) C rnd-5_family-788                                        Unknown                (0)    606       1   2525  
  1822   16.7  2.6  3.6  scaffold1040|size33643      1832    2247   (31420) + rnd-1_family-459                                        Unknown                  1    412     (0)   2526  
  2140    5.1  3.6  2.1  scaffold1040|size33643      2248    2526   (31141) + genome_6_8638                                           LTR/Gypsy                1    283   (281)   2527  
   248    7.5  0.0  2.5  scaffold1040|size33643      2519    2559   (31108) C rnd-1_family-1270                                       Unknown               (28)     50      11   2528 *
  2771    2.8 10.6  1.5  scaffold1040|size33643      2533    3050   (30617) C rnd-1_family-25                                         Unknown               (37)    972       1   2529  
  3537   17.1  5.0  2.1  scaffold1040|size33643      3071    4022   (29645) C rnd-1_family-303                                        Unknown                (0)   2650    1766   2530  
 13701   11.0  0.9  2.4  scaffold1040|size33643      4057    6196   (27471) C rnd-1_family-298                                        Unknown              (953)   2109       2   2530  
   578   21.4  0.0  0.8  scaffold1040|size33643      6182    6308   (27359) C rnd-1_family-298                                        Unknown             (2865)    197      72   2531 *
 10417   12.2  0.3  1.6  scaffold1040|size33643      6353    7983   (25684) + rnd-1_family-806                                        DNA/MuLE-MuDR            1   1610     (0)   2532  
  7176   14.7  4.5  1.6  scaffold1040|size33643      8879   10175   (23492) C rnd-1_family-226                                        Unknown              (119)   2371    1038   2533  
  1871   16.7 17.2  5.6  scaffold1040|size33643     10168   10783   (22884) C rnd-1_family-226                                        Unknown             (1183)   1307     624   2534 *
  1313   16.6  1.7  9.9  scaffold1040|size33643     10774   11067   (22600) C rnd-1_family-323                                        Unknown              (220)    275       4   2535 *
  3456   16.0 10.1  4.5  scaffold1040|size33643     10850   11728   (21939) + rnd-1_family-385                                        Unknown                408   1333    (74)   2536  
  2495   20.3  1.8  2.5  scaffold1040|size33643     11844   12594   (21073) + rnd-1_family-363                                        Unknown                  1    536    (31)   2537  
  1085   21.7  3.3  3.8  scaffold1040|size33643     12346   12798   (20869) C rnd-1_family-1199                                       Unknown               (15)    487       1   2538 *
    24   11.4  4.0  2.0  scaffold1040|size33643     12841   12890   (20777) + GA-rich                                                 Low_complexity           1     51     (0)   2539  
    40    0.0  0.0  0.0  scaffold1040|size33643     12942   12978   (20689) + (GACGACGAT)n                                            Simple_repeat            1     37     (0)   2540  
  1406   18.5  1.0  1.1  scaffold1040|size33643     13135   13447   (20220) + genome_6_12811                                          DNA                    245    529   (216)   2541  
    17   28.9  1.5  1.5  scaffold1040|size33643     13910   13974   (19693) + (GAC)n                                                  Simple_repeat            1     65     (0)   2542  
  3532   17.9  4.0  2.9  scaffold1040|size33643     13981   14799   (18868) + rnd-1_family-874                                        Unknown                  1    828     (6)   2543  
  1003    4.7  0.0  1.6  scaffold1040|size33643     17961   18089   (15578) C rnd-5_family-719                                        Unknown                (0)    127       1   2544  
   327   12.8  0.0  0.0  scaffold1040|size33643     18090   18136   (15531) + rnd-4_family-69                                         LTR/Copia                2     48  (1412)   2545  
  1958    7.3  0.0  0.0  scaffold1040|size33643     18188   18432   (15235) + rnd-4_family-69                                         LTR/Copia               26    270  (1190)   2545  
  1077   19.8  7.0  2.1  scaffold1040|size33643     19630   19856   (13811) C genome_12_13613                                         DNA                  (286)    238       1   2546  
  1877   16.3 12.3  2.2  scaffold1040|size33643     19860   20273   (13394) C genome_2_13648                                          LTR/Copia            (129)    455       1   2547  
  3446    8.6  1.6  1.6  scaffold1040|size33643     20296   20792   (12875) C genome_2_13115                                          DNA                  (118)    497       1   2548  
   387   10.8  0.0  4.6  scaffold1040|size33643     20793   20860   (12807) C rnd-1_family-933                                        Unknown               (64)    584     520   2549  
   899   22.6  2.1  1.3  scaffold1040|size33643     20862   21078   (12589) + genome_11_11344                                         DNA                      1    219   (231)   2550  
    43    0.0  2.2  2.2  scaffold1040|size33643     21079   21123   (12544) + (CA)n                                                   Simple_repeat            1     45     (0)   2551  
   899   22.6  2.1  1.3  scaffold1040|size33643     21124   21138   (12529) + genome_11_11344                                         DNA                    220    234   (216)   2550  
    23    0.0  5.9  0.0  scaffold1040|size33643     21139   21174   (12493) + (GACGC)n                                                Simple_repeat            1     38     (0)   2552  
   179    3.0  2.3  1.8  scaffold1040|size33643     21175   21391   (12276) + (ACGCAC)n                                               Simple_repeat            1    218     (0)   2553  
   239   35.5  4.8  3.3  scaffold1040|size33643     21450   21659   (12008) + genome_3_7906                                           DNA                    270    482  (1124)   2554 *
   643   32.4  0.0  7.5  scaffold1040|size33643     21481   21794   (11873) + rnd-5_family-93                                         Unknown                 11    302  (3112)   2555  
   770   23.2  2.9  3.5  scaffold1040|size33643     21909   22221   (11446) + rnd-5_family-766                                        DNA/TcMar-Tc2          169    479  (1368)   2556  
  1453   28.1  1.6  2.4  scaffold1040|size33643     22445   22976   (10691) C rnd-1_family-207                                        DNA/TcMar-Tc2        (314)    693       3   2557  
   354   27.2 15.1  0.5  scaffold1040|size33643     23186   23370   (10297) + rnd-5_family-419                                        Unknown                204    415    (21)   2558  
   682   26.3  2.7  0.0  scaffold1040|size33643     23383   23429   (10238) + genome_11_11344                                         DNA                    258    420    (30)   2559  
   782   15.0  3.8  0.0  scaffold1040|size33643     23430   23562   (10105) C genome_7_18053                                          DNA                  (282)    138       1   2560  
  3417    4.9  1.4  4.6  scaffold1040|size33643     23571   24066    (9601) C rnd-1_family-933                                        Unknown              (128)    520      40   2561  
   476   23.4  0.0  1.1  scaffold1040|size33643     24058   24152    (9515) + rnd-1_family-218                                        Unknown                  1     94  (1915)   2562 *
    12   17.0  2.9  2.9  scaffold1040|size33643     24242   24276    (9391) + (GTAC)n                                                 Simple_repeat            1     35     (0)   2563  
   617   20.4  0.5 10.8  scaffold1040|size33643     24302   24515    (9152) + scaffold289|size202738_(dbseq-nr_0)_[79016,82839]       LTR/Copia               91    284  (3540)   2564 *
  2363   26.4  4.3  1.3  scaffold1040|size33643     24515   25241    (8426) C rnd-1_family-406                                        Unknown               (43)   2755    2008   2565  
   674   18.1  4.5  4.5  scaffold1040|size33643     25232   25387    (8280) C rnd-1_family-167                                        Unknown             (3618)    737     582   2566 *
  3805    7.2  1.6  2.9  scaffold1040|size33643     25380   25938    (7729) + rnd-1_family-933                                        Unknown                 33    584    (64)   2567  
   527    6.6  0.0  1.3  scaffold1040|size33643     25939   26015    (7652) C genome_2_13115                                          DNA                    (0)    615     540   2568  
 15780    8.7  1.6  0.9  scaffold1040|size33643     26016   28759    (4908) C scaffold170|size558746_(dbseq-nr_246)_[277812,288266]   LTR/Gypsy           (5829)   4626    1685   2569  
   477   17.2  0.0 17.7  scaffold1040|size33643     28674   28786    (4881) + scaffold170|size558746_(dbseq-nr_246)_[277812,288266]   LTR/Gypsy             4552   4647  (5808)   2570 *
  3623    8.1  3.2  1.9  scaffold1040|size33643     28760   29288    (4379) + genome_2_13115                                          DNA                     74    609     (6)   2571  
  5990    7.0  2.4  1.2  scaffold1040|size33643     29401   30678    (2989) C rnd-1_family-1084                                       Unknown              (297)    873       1   2572  
   654   12.6  6.0  4.4  scaffold1040|size33643     30766   30898    (2769) + genome_4_3227                                           DNA                      1    135  (1112)   2573 *
   860    9.0  9.4 15.1  scaffold1040|size33643     30887   31109    (2558) C rnd-2_family-88                                         Unknown               (27)    982     771   2574 *
  1638    8.3 16.4  0.9  scaffold1040|size33643     30974   31254    (2413) + rnd-1_family-26                                         Unknown                  1    324     (0)   2575  
   575   17.6  3.0  3.0  scaffold1040|size33643     31147   31281    (2386) C rnd-1_family-72                                         Unknown              (619)    267     133   2576 *
  3373    9.7  6.0  0.4  scaffold1040|size33643     31253   31750    (1917) + genome_4_3227                                           DNA                    133    658   (589)   2577  
  1393   12.2  5.9  0.0  scaffold1040|size33643     31751   31988    (1679) C genome_7_14113                                          DNA                    (0)    252       1   2578  
  3990    8.4  1.7  2.2  scaffold1040|size33643     31989   32581    (1086) + genome_4_3227                                           DNA                    657   1246     (1)   2579  
   626   16.5  0.0  0.0  scaffold1040|size33643     32601   32703     (964) C genome_4_14116                                          DNA                   (39)    326     224   2580 *
  1193   23.7  0.5 12.4  scaffold1040|size33643     32703   33107     (560) + rnd-4_family-1649                                       Unknown                  1    362   (341)   2581  
   375    8.8 11.7  0.0  scaffold1040|size33643     33118   33203     (464) + rnd-1_family-117                                        Unknown                  5     69     (0)   2582  
   320   13.8  0.0  1.7  scaffold1040|size33643     33190   33248     (419) C rnd-1_family-91                                         Unknown               (10)     59       2   2583 *
    58   20.2  0.0  0.8  scaffold1040|size33643     33251   33372     (295) + (CTC)n                                                  Simple_repeat            1    121     (0)   2584  
    34    2.8  0.0  0.0  scaffold1040|size33643     33382   33417     (250) + (CTT)n                                                  Simple_repeat            1     36     (0)   2585  
   266   18.5 14.0  0.9  scaffold1043|size27368        20     112   (25862) + rnd-1_family-1278                                       Unknown                 18    122   (258)   2586  
   438   10.6  1.5  0.0  scaffold1043|size27368       256     304   (25670) + genome_9_12624                                          DNA                      6     55   (403)   2587  
  2605   11.8  1.3  3.6  scaffold1043|size27368       305     752   (25222) + genome_8_22558                                          DNA                      1    438     (0)   2588  
  2165    7.6  3.6  1.5  scaffold1043|size27368       753    1087   (24887) + genome_9_12624                                          DNA                     53    394    (64)   2589  
  2553   25.6  2.7  3.2  scaffold1043|size27368      1279    2254   (23720) + rnd-1_family-210                                        DNA/hAT-Tag1           941   1911   (586)   2590  
  2139   26.3  2.7  5.6  scaffold1043|size27368      2426    3557   (22417) C rnd-1_family-340                                        Unknown               (22)   1113      13   2591  
  2819   13.4  7.5  2.4  scaffold1043|size27368      4371    4851   (21123) + genome_2_13625                                          DNA                      1    505     (0)   2592  
   264   35.0  1.6  3.7  scaffold1043|size27368      5747    5939   (20035) C scaffold367|size149759_(dbseq-nr_371)_[23154,29698]     LTR/Copia           (2334)   4211    4023   2593  
   587   11.9 12.9  0.0  scaffold1043|size27368      6173    6273   (19701) C rnd-4_family-2565                                       Unknown                (0)    192      79   2594  
  1519   22.3 12.7  1.4  scaffold1043|size27368      6284    6787   (19187) C rnd-1_family-175                                        Unknown                (0)   4687    4128   2595  
  5685    3.7  0.3  0.0  scaffold1043|size27368      6788    7459   (18515) C genome_7_16889                                          DNA                    (0)    674       1   2596  
  2292   15.4 11.8  1.5  scaffold1043|size27368      7460    7934   (18040) C rnd-1_family-175                                        Unknown              (558)   4129    3607   2595  
   230   20.8  0.0  0.0  scaffold1043|size27368      7933    7980   (17994) + rnd-1_family-177                                        LTR/Gypsy             1847   1894  (2849)   2597 *
  3279    9.2  5.5  3.3  scaffold1043|size27368      8171    8746   (17228) + rnd-1_family-20                                         Unknown                  1    568   (251)   2598 *
 17506    5.2  3.6  1.6  scaffold1043|size27368      8732   11560   (14414) C rnd-1_family-406                                        Unknown                (0)   2798       1   2599 *
 41535    9.2  5.3  2.2  scaffold1043|size27368      9682   17641    (8333) + rnd-5_family-1745                                       Unknown                  9   8213     (0)   2600  
  1775    3.4  0.0  0.0  scaffold1043|size27368     17645   17850    (8124) + rnd-5_family-212                                        Unknown               1220   1425     (0)   2601  
  2158    8.4  1.3  0.0  scaffold1043|size27368     17852   18159    (7815) + rnd-1_family-825                                        Unknown                  1    312     (4)   2602  
   865    2.9  0.9  0.0  scaffold1043|size27368     18159   18263    (7711) + rnd-5_family-212                                        Unknown               1006   1111   (314)   2603 *
 43942    7.3  0.5  0.2  scaffold1043|size27368     18297   24128    (1846) + scaffold119|size395038_(dbseq-nr_535)_[111353,117304]   LTR/Copia                1   5846   (106)   2604  
   499   12.0  1.9  6.9  scaffold1043|size27368     24131   24237    (1737) + rnd-1_family-825                                        Unknown                209    310     (6)   2605 *
  3410    4.1  1.0  0.0  scaffold1043|size27368     24218   24633    (1341) + rnd-5_family-212                                        Unknown               1006   1425     (0)   2606  
  2128    7.5  1.7  0.0  scaffold1043|size27368     24635   24929    (1045) + rnd-1_family-825                                        Unknown                  1    300    (16)   2607  
   502   12.0 27.7  2.3  scaffold1043|size27368     24949   25085     (889) + rnd-1_family-386                                        Unknown                193    363     (9)   2608  
   673   24.1  6.7  2.5  scaffold1043|size27368     25088   25434     (540) C rnd-1_family-415                                        Unknown             (1135)    278      67   2609  
  1289    3.5  2.3  0.0  scaffold1043|size27368     25465   25635     (339) C rnd-1_family-934                                        Unknown                (1)    407     233   2610  
  2447    3.9  1.3  0.0  scaffold1043|size27368     25669   25974       (0) C rnd-1_family-252                                        Unknown                (0)   3521    3212   2611  
   832   11.9  9.8  3.7  scaffold1047|size20523        11     184   (20347) C genome_12_13052                                         DNA                  (340)    160       1   2612  
  6333    8.5 11.8  0.7  scaffold1047|size20523       185    1202   (19329) + rnd-5_family-1150                                       Unknown                713   1843   (139)   2613  
   257   18.5  1.8  3.6  scaffold1047|size20523      1203    1213   (19318) C genome_2_3381                                           DNA                    (0)    492     483   2614  
  9238    8.2  5.0  0.8  scaffold1047|size20523      1214    2485   (18046) + genome_10_18904                                         DNA                      1   1324     (0)   2615  
   238   17.6  0.0  0.0  scaffold1047|size20523      2486    2530   (18001) + rnd-1_family-982                                        Unknown                356    400     (0)   2616 *
  2658   20.0  2.5  3.2  scaffold1047|size20523      2494    3123   (17408) C rnd-1_family-769                                        Unknown              (706)    788     163   2617  
   891   13.7  0.0  0.0  scaffold1047|size20523      3266    3404   (17127) C genome_7_8590                                           DNA                  (292)    139       1   2618  
   572   10.8  1.1  0.0  scaffold1047|size20523      3405    3492   (17039) + rnd-1_family-1                                          Unknown              10338  10426  (5489)   2619  
  9995    7.1  2.9  2.0  scaffold1047|size20523      3694    4035   (16496) C rnd-4_family-212                                        Unknown                (0)   1979    1100   2620  
 10566    5.5  0.7  1.2  scaffold1047|size20523      4036    5379   (15152) + rnd-1_family-111                                        Unknown                  1   1338     (0)   2621  
  9995    7.1  2.9  2.0  scaffold1047|size20523      5380    5803   (14728) C rnd-4_family-212                                        Unknown                (0)   1099       1   2620  
  1723    5.6  0.0  0.5  scaffold1047|size20523      5664    5878   (14653) + rnd-1_family-700                                        Unknown                  1    214     (0)   2622 *
   260   20.0  2.0  0.0  scaffold1047|size20523      9598    9647   (10884) C scaffold133|size826974_(dbseq-nr_519)_[800995,807399]   LTR/Gypsy           (4092)   2313    2263   2623  
  3627   19.3  1.6  2.0  scaffold1047|size20523      9648   10386   (10145) + scaffold6|size974155_(dbseq-nr_242)_[434985,441336]     LTR/Gypsy             4445   5180  (1172)   2624  
  2810   21.3  2.8  3.2  scaffold1047|size20523     10382   11061    (9470) + scaffold171|size496807_(dbseq-nr_295)_[215868,222163]   LTR/Gypsy             5256   5932   (364)   2625 *
   513   18.8 17.5  1.3  scaffold1047|size20523     11073   11266    (9265) + scaffold56|size883888_(dbseq-nr_105)_[690154,696479]    LTR/Gypsy              191    416  (5924)   2626  
   494   19.8  0.0  0.0  scaffold1047|size20523     11284   11364    (9167) + rnd-1_family-900                                        Unknown               2101   2181    (84)   2627  
  1197   15.7  0.9  0.5  scaffold1047|size20523     11388   11598    (8933) + genome_1_8676                                           DNA                     56    267     (0)   2628  
   679   23.7  2.8  1.8  scaffold1047|size20523     11779   11993    (8538) + rnd-1_family-268                                        Unknown                  1    217    (89)   2629  
  1822   20.0  0.5  0.9  scaffold1047|size20523     12100   12800    (7731) + rnd-1_family-488                                        Unknown                 41    387     (0)   2630  
  1211   25.7  6.3  2.6  scaffold1047|size20523     12808   13254    (7277) C rnd-1_family-411                                        Unknown                (1)    910     448   2631  
   482   28.1  3.5  7.8  scaffold1047|size20523     13636   13890    (6641) C rnd-1_family-347                                        Unknown              (666)    409     165   2632  
   246   27.5  2.5 10.8  scaffold1047|size20523     14487   14686    (5845) C rnd-5_family-819                                        Unknown              (284)    696     512   2633  
   367   17.6  0.0  1.5  scaffold1047|size20523     15257   15325    (5206) + rnd-1_family-926                                        Unknown                273    340   (124)   2634  
 12524    1.1  0.0  0.2  scaffold1047|size20523     15337   16700    (3831) + genome_10_9079                                          DNA                      1   1361     (0)   2635  
   395   12.9  0.5  0.5  scaffold1047|size20523     16635   16714    (3817) C genome_1_5806                                           DNA                  (412)     80       1   2636 *
   500   22.5 18.7  5.7  scaffold1047|size20523     16805   17218    (3313) + rnd-1_family-542                                        Unknown                 41    507     (0)   2637  
  2254    3.9  3.5  1.3  scaffold1047|size20523     17282   20197     (334) + (CT)n                                                   Simple_repeat            1   2979     (0)   2638  
   349    0.7  0.0  0.3  scaffold1047|size20523     20222   20530       (1) + (TA)n                                                   Simple_repeat            1    308     (0)   2639  
    72   17.1  1.5  0.0  scaffold104|size647495        64     199  (647024) + (CTT)n                                                  Simple_repeat            1    138     (0)   2640  
   515   10.6  0.0  9.3  scaffold104|size647495       206     299  (646924) C rnd-1_family-571                                        Unknown                (0)     88       3   2641  
   388   22.9 18.2  6.6  scaffold104|size647495       300     452  (646771) + rnd-5_family-3853                                       Unknown                 37    311    (43)   2642  
   321   17.6 15.6  0.8  scaffold104|size647495       496     604  (646619) + rnd-3_family-180                                        Unknown                325    449    (11)   2643  
   333   22.4  9.0  1.9  scaffold104|size647495       682     781  (646442) C genome_3_16765                                          DNA                    (0)    280     174   2644 *
  1001   22.4  3.0  3.5  scaffold104|size647495       699     929  (646294) + genome_8_15991                                          DNA                     11    240    (42)   2645  
   775   21.9  2.1 11.3  scaffold104|size647495       981    1222  (646001) C genome_3_16765                                          DNA                   (58)    222       1   2646  
   711   25.1  1.7  3.0  scaffold104|size647495      1232    1465  (645758) + rnd-4_family-237                                        Unknown                 33    263    (15)   2647  
   600   30.1  4.4  5.0  scaffold104|size647495      1234    1736  (645487) + genome_11_172910-9]15                                   Unspecified              1    500    (46)   2648 *
    13   14.3  0.0  6.1  scaffold104|size647495      2150    2184  (645039) + (TTTGA)n                                                Simple_repeat            1     33     (0)   2649  
    17   21.7  3.8  0.0  scaffold104|size647495      2185    2201  (645022) + (TTTGAG)n                                               Simple_repeat            2     55     (0)   2650  
   812   13.2  1.5  0.7  scaffold104|size647495      2261    2397  (644826) + rnd-5_family-9                                          Unknown                  4    141   (715)   2651  
    56    8.1  0.0  0.0  scaffold104|size647495      3201    3278  (643945) + (CACTGCCTGT)n                                           Simple_repeat            1     78     (0)   2652  
   870   18.9  6.5  3.9  scaffold104|size647495      4086    4361  (642862) + scaffold706|size52967_(dbseq-nr_370)_[10280,16621]      LTR/Gypsy              152    434  (5908)   2653  
  3029   13.7  0.6  1.9  scaffold104|size647495      4370    4839  (642384) + rnd-5_family-2218                                       Unknown                  2    465     (0)   2654  
   778   11.0  2.8  5.0  scaffold104|size647495      4850    4992  (642231) C rnd-1_family-833                                        Unknown              (679)    433     294   2655  
  1040   18.0 18.5  2.6  scaffold104|size647495      5045    5341  (641882) C genome_4_3041                                           DNA                   (59)    455     113   2656  
   695   29.9  1.3  5.0  scaffold104|size647495      5439    5751  (641472) C rnd-1_family-536                                        Unknown                (3)    354      53   2657  
   374    8.5  0.0  0.0  scaffold104|size647495      5982    6050  (641173) + rnd-3_family-180                                        Unknown                401    458     (2)   2658  
   297   18.5  0.0  0.0  scaffold104|size647495      6008    6061  (641162) C rnd-1_family-81                                         Unknown               (27)    169     116   2659 *
  1425   20.6  6.0  6.3  scaffold104|size647495      6092    6489  (640734) + rnd-5_family-413                                        Unknown                620   1016     (9)   2660 *
  1481   18.3  1.7  5.2  scaffold104|size647495      6464    6870  (640353) C rnd-5_family-239                                        Unknown                (0)    342       1   2661  
   225   31.1  8.1  3.9  scaffold104|size647495      9013    9233  (637990) C genome_3_19411                                          DNA                   (55)    337     108   2662  
   464   20.9 16.8  0.7  scaffold104|size647495      9235    9359  (637864) C genome_3_19411                                          DNA                    (0)    392     248   2663  
  2354   20.1  3.7  2.8  scaffold104|size647495      9788   10359  (636864) + rnd-5_family-29                                         Unknown               1241   1817     (0)   2664  
  2262   27.4  7.1  2.8  scaffold104|size647495     10424   11361  (635862) + scaffold230|size167806_(dbseq-nr_188)_[124304,130861]   LTR/Gypsy             3608   4585  (1973)   2665  
   636   28.0  0.8  7.8  scaffold104|size647495     11362   11621  (635602) + scaffold228|size250950_(dbseq-nr_49)_[76779,83128]      LTR/Gypsy             5198   5440   (910)   2666  
   267   21.5 14.1  4.0  scaffold104|size647495     12718   12809  (634414) + rnd-5_family-5132                                       Unknown               1989   2089     (1)   2667  
   431    2.1  0.0  0.0  scaffold104|size647495     18943   18990  (628233) + rnd-4_family-69                                         LTR/Copia                1     48  (1412)   2668  
    25   21.1  4.2  0.0  scaffold104|size647495     18991   19061  (628162) + (TGATCG)n                                               Simple_repeat            1     74     (0)   2669  
  5031    2.2  0.0  0.0  scaffold104|size647495     19076   19631  (627592) + rnd-4_family-69                                         LTR/Copia               77    632   (828)   2668  
  7550    1.3  0.1  0.1  scaffold104|size647495     20615   21442  (625781) + rnd-4_family-69                                         LTR/Copia              633   1460     (0)   2668  
   505   29.2  5.4  5.7  scaffold104|size647495     21448   21817  (625406) + rnd-1_family-441                                        LTR/Copia             2969   3337   (469)   2670  
   432   26.2  2.0  1.3  scaffold104|size647495     22030   22180  (625043) + rnd-1_family-441                                        LTR/Copia             3625   3776    (30)   2670  
  1098    0.8  0.8  0.0  scaffold104|size647495     25255   25380  (621843) C rnd-5_family-719                                        Unknown                (0)    127       1   2671  
   401    2.1  0.0  2.1  scaffold104|size647495     25382   25430  (621793) + rnd-4_family-69                                         LTR/Copia                1     48  (1412)   2672  
    19   14.7  4.4  0.0  scaffold104|size647495     25431   25475  (621748) + (TGATCG)n                                               Simple_repeat            1     47     (0)   2673  
  2052    5.7  0.0  0.0  scaffold104|size647495     25481   25726  (621497) + rnd-4_family-69                                         LTR/Copia               25    270  (1190)   2672  
   545   21.0  0.0  0.0  scaffold104|size647495     25814   25937  (621286) + genome_11_20665                                         DNA                      4    127  (1177)   2674  
  2015   19.2  2.8  1.6  scaffold104|size647495     26132   26276  (620947) + rnd-1_family-667                                        Unknown                195    346   (421)   2675  
    26    6.3  0.0  0.0  scaffold104|size647495     26277   26310  (620913) + (GTGGTC)n                                               Simple_repeat            1     34     (0)   2676  
  2015   19.2  2.8  1.6  scaffold104|size647495     26311   26666  (620557) + rnd-1_family-667                                        Unknown                347    701    (66)   2675  
  2514   10.4  1.1  1.6  scaffold104|size647495     26680   27061  (620162) C rnd-1_family-984                                        Unknown                (0)    380       1   2677  
   809   19.5  3.1  2.2  scaffold104|size647495     26906   27131  (620092) + rnd-1_family-904                                        Unknown                186    413   (231)   2678 *
   259   10.9 27.7  1.2  scaffold104|size647495     27101   27165  (620058) + rnd-1_family-1266                                       Unknown                  4     85     (0)   2679 *
  1434   15.1  1.4  3.6  scaffold104|size647495     27438   27718  (619505) C rnd-1_family-354                                        Unknown               (99)    459     185   2680  
 57996    0.7  0.6  0.3  scaffold104|size647495     27824   34267  (612956) + scaffold7|size730406_(dbseq-nr_160)_[598227,604689]     LTR/Gypsy                1   6463     (0)   2681  
  2144   18.3  1.1  2.9  scaffold104|size647495     34270   34865  (612358) C rnd-1_family-866                                        Unknown              (124)    380       1   2682  
  1173   12.2  0.0  0.0  scaffold104|size647495     34866   35046  (612177) + genome_11_20665                                         DNA                   1124   1304     (0)   2683  
    12   14.0  6.2  0.0  scaffold104|size647495     35226   35257  (611966) + (CATCT)n                                                Simple_repeat            1     34     (0)   2684  
    12    8.9  4.2  0.0  scaffold104|size647495     36157   36180  (611043) + (AAT)n                                                  Simple_repeat            1     25     (0)   2685  
  1499   10.6  2.1  0.4  scaffold104|size647495     43715   43950  (603273) C rnd-1_family-21                                         Unknown              (894)   5018    4779   2686  
   739   23.8  7.4  7.0  scaffold104|size647495     43921   44205  (603018) + rnd-1_family-203                                        Unknown                  1    286   (404)   2687 *
  3303   18.5  2.9  6.5  scaffold104|size647495     43990   44771  (602452) C rnd-1_family-859                                        Unknown                (0)    756       1   2688  
  1669    9.6  6.2  1.1  scaffold104|size647495     44773   45045  (602178) + rnd-5_family-609                                        Unknown                  1    287     (0)   2689  
   339   28.1  2.4  1.8  scaffold104|size647495     45047   45059  (602164) C rnd-1_family-21                                         Unknown             (3914)   1998    1916   2690  
   622   12.5  8.9  1.3  scaffold104|size647495     45060   45205  (602018) + rnd-1_family-521                                        Unknown                201    357     (0)   2691  
   339   28.1  2.4  1.8  scaffold104|size647495     45206   45216  (602007) C rnd-1_family-21                                         Unknown             (3914)   1915    1828   2690  
   299   18.3  1.4  4.2  scaffold104|size647495     45383   45451  (601772) + genome_2_9627                                           DNA                     10     76   (353)   2692  
  1870   19.4  1.1  1.4  scaffold104|size647495     45452   45821  (601402) + genome_3_7528                                           DNA                      1    369    (87)   2693  
   250   13.2  0.0  0.0  scaffold104|size647495     45829   45866  (601357) C genome_4_3227                                           DNA                    (0)   1247    1210   2694  
   246   21.1  8.7  2.0  scaffold104|size647495     45871   45962  (601261) + rnd-5_family-3106                                       Unknown                 28    125   (496)   2695  
    14   23.2  1.9  3.8  scaffold104|size647495     47622   47675  (599548) + (TGACAA)n                                               Simple_repeat            1     53     (0)   2696  
  2639   17.7  3.1  3.4  scaffold104|size647495     48849   49387  (597836) C scaffold170|size558746_(dbseq-nr_246)_[277812,288266]   LTR/Gypsy           (5830)   4625    4088   2697  
  1354   15.4  7.7  0.4  scaffold104|size647495     49331   49590  (597633) + rnd-1_family-365                                        Unknown                  3    281     (0)   2698 *
  1349   12.4  2.5  0.4  scaffold104|size647495     49401   49635  (597588) C rnd-1_family-373                                        Unknown                (5)    240       1   2699 *
  2498   25.9  2.5  1.9  scaffold104|size647495     49640   50426  (596797) C scaffold170|size558746_(dbseq-nr_246)_[277812,288266]   LTR/Gypsy           (6623)   3832    3041   2697  
  1309   25.7  4.0  1.4  scaffold104|size647495     50437   50858  (596365) C scaffold170|size558746_(dbseq-nr_246)_[277812,288266]   LTR/Gypsy           (7863)   2592    2160   2697  
   632   21.6  0.0  0.7  scaffold104|size647495     50869   51017  (596206) + rnd-4_family-237                                        Unknown                 17    164   (114)   2700 *
  3037   12.9  4.0  0.7  scaffold104|size647495     50888   51416  (595807) + genome_11_172910-9]15                                   Unspecified              1    546     (0)   2701  
   306   13.3  0.0  0.0  scaffold104|size647495     51385   51429  (595794) C rnd-4_family-237                                        Unknown              (211)     67      23   2702 *
   680   15.9 20.6  1.2  scaffold104|size647495     51427   51630  (595593) + rnd-5_family-1816                                       Unknown                307    549   (170)   2703 *
  1656    6.2  0.5  1.4  scaffold104|size647495     51538   51751  (595472) C rnd-1_family-131                                        Unknown                (0)    212       1   2704  
   828   11.2  3.0  3.6  scaffold104|size647495     51644   51809  (595414) + rnd-5_family-1816                                       Unknown                462    626    (93)   2705 *
  1457   17.5  3.2  1.6  scaffold104|size647495     51754   52066  (595157) C scaffold170|size558746_(dbseq-nr_246)_[277812,288266]   LTR/Gypsy           (8449)   2006    1689   2697  
  1806   12.0  2.2  2.5  scaffold104|size647495     52496   52819  (594404) + rnd-1_family-330                                        Unknown                  1    323   (192)   2706  
  5071    4.8  0.2  0.0  scaffold104|size647495     52826   53431  (593792) + rnd-5_family-2967                                       Unknown                  1    607     (0)   2707  
  3482   22.9  1.8  1.0  scaffold104|size647495     53433   54307  (592916) C rnd-1_family-461                                        DNA/PIF-Harbinger    (423)   1075     194   2708  
   400   26.7  3.6  3.6  scaffold104|size647495     54483   54649  (592574) + rnd-1_family-1136                                       Unknown                 99    265    (39)   2709  
   699   25.9  0.0  1.0  scaffold104|size647495     54826   55032  (592191) C rnd-1_family-227                                        DNA/PIF-Harbinger     (23)    769     565   2710  
   497   23.4  3.0  3.0  scaffold104|size647495     55975   56141  (591082) C rnd-1_family-335                                        DNA/PIF-Harbinger     (84)    177      11   2711  
   370   34.9  1.1  1.1  scaffold104|size647495     56183   56370  (590853) C rnd-1_family-227                                        DNA/PIF-Harbinger    (317)    475     288   2710  
    12   16.2  0.0  3.5  scaffold104|size647495     56425   56454  (590769) + (AATG)n                                                 Simple_repeat            1     29     (0)   2712  
   600   20.6  1.2  1.2  scaffold104|size647495     56550   56716  (590507) + rnd-1_family-387                                        Unknown                  1    167     (2)   2713  
   814   27.3  6.1  1.1  scaffold104|size647495     56878   57236  (589987) C genome_12_13260                                         DNA                   (97)    381       5   2714  
   426   24.4  2.7 12.3  scaffold104|size647495     57272   57528  (589695) + genome_3_3699                                           DNA/centromeric          2    236   (406)   2715  
   239   14.3  4.1  0.0  scaffold104|size647495     57598   57646  (589577) C rnd-4_family-406                                        Unknown                (0)    114      64   2716 *
   329   26.6  0.8  3.2  scaffold104|size647495     57609   57736  (589487) + scaffold171|size496807_(dbseq-nr_295)_[215868,222163]   LTR/Gypsy               46    170  (6126)   2717  
 21566   13.9  2.7  2.3  scaffold104|size647495     57737   61793  (585430) C scaffold14|size2522936_(dbseq-nr_238)_[1322522,1328710] LTR                    (0)   6189    2115   2718  
  3900   13.5  1.2  0.4  scaffold104|size647495     61782   62471  (584752) + scaffold43|size830363_(dbseq-nr_472)_[671820,677904]    LTR/Gypsy             5391   6085     (0)   2719 *
  6257   26.2  3.8  1.1  scaffold104|size647495     62478   64386  (582837) + scaffold56|size883888_(dbseq-nr_105)_[819564,825915]    LTR/Gypsy              180   2139  (4213)   2720  
  2491   20.6  6.2  0.6  scaffold104|size647495     64409   65034  (582189) + scaffold125|size483819_(dbseq-nr_162)_[298572,304928]   LTR/Gypsy             2380   3040  (3317)   2721  
  8160   21.5  5.2  1.5  scaffold104|size647495     65045   67137  (580086) + scaffold80|size783030_(dbseq-nr_43)_[77196,83530]       LTR/Gypsy             3190   5357   (978)   2722  
   644   22.6  0.0  0.7  scaffold104|size647495     67144   67290  (579933) + scaffold170|size558746_(dbseq-nr_246)_[277812,288266]   LTR/Gypsy             1685   1830  (8625)   2723  
   666   30.4  9.9  0.9  scaffold104|size647495     67305   67809  (579414) + scaffold170|size558746_(dbseq-nr_246)_[277812,288266]   LTR/Gypsy             3295   3844  (6611)   2724 *
   997   19.7  2.2  2.9  scaffold104|size647495     67791   67811  (579412) C rnd-1_family-365                                        Unknown                (2)    279     231   2725  
   864   18.5  1.3  1.3  scaffold104|size647495     67812   68041  (579182) + rnd-1_family-373                                        Unknown                 16    245     (0)   2726  
   997   19.7  2.2  2.9  scaffold104|size647495     68042   68135  (579088) C rnd-1_family-365                                        Unknown                (2)    230       1   2725  
   616   15.1  2.5  1.6  scaffold104|size647495     68119   68239  (578984) C rnd-5_family-2414                                       Unknown                (3)    848     727   2727 *
   864   26.9  6.3  2.3  scaffold104|size647495     68181   68833  (578390) + scaffold170|size558746_(dbseq-nr_246)_[277812,288266]   LTR/Gypsy             4185   4626  (5829)   2724  
  1716   21.5  2.9  0.2  scaffold104|size647495     68834   69244  (577979) + scaffold171|size496807_(dbseq-nr_295)_[215868,222163]   LTR/Gypsy             5333   5754   (542)   2728 *
  2195   11.8  0.3  0.9  scaffold104|size647495     69242   69588  (577635) C scaffold170|size558746_(dbseq-nr_246)_[277812,288266]   LTR/Gypsy           (5828)   4627    4283   2729  
 47955    2.2  0.5  0.4  scaffold104|size647495     69589   75479  (571744) + scaffold122|size482992_(dbseq-nr_654)_[248621,254518]   LTR/Gypsy                1   5898     (0)   2730  
  5486   24.9  3.2  2.5  scaffold104|size647495     75480   77547  (569676) C scaffold170|size558746_(dbseq-nr_246)_[277812,288266]   LTR/Gypsy           (6146)   4309    2016   2729  
   881   12.4 18.6  1.7  scaffold104|size647495     77494   77788  (569435) + rnd-3_family-259                                        Unknown                220    637    (82)   2731 *
  1553   17.6  1.2  0.3  scaffold104|size647495     77720   78039  (569184) C scaffold170|size558746_(dbseq-nr_246)_[277812,288266]   LTR/Gypsy           (8448)   2007    1685   2729  
   861   26.2  9.2  5.9  scaffold104|size647495     78040   78562  (568661) + scaffold171|size496807_(dbseq-nr_295)_[215868,222163]   LTR/Gypsy             5751   6289     (7)   2728  
    35    4.9  0.0  0.0  scaffold104|size647495     78758   78799  (568424) + (ATGT)n                                                 Simple_repeat            1     42     (0)   2732  
    18   12.2  0.0  0.0  scaffold104|size647495     78800   78826  (568397) + (AT)n                                                   Simple_repeat            1     27     (0)   2733  
   441   16.0  3.2  0.0  scaffold104|size647495     79244   79337  (567886) C rnd-5_family-3908                                       Unknown                (8)    164      68   2734  
   392   30.2 10.4  0.5  scaffold104|size647495     79358   79540  (567683) + genome_7_4419                                           DNA                    139    339   (176)   2735  
  1292    9.3  1.0  0.0  scaffold104|size647495     79592   79785  (567438) + genome_11_172910-9]15                                   Unspecified              1    196   (350)   2736  
  1732   10.9  0.7  1.1  scaffold104|size647495     79802   80088  (567135) + genome_11_172910-9]15                                   Unspecified            261    546     (0)   2736  
   304    9.3  0.0  0.0  scaffold104|size647495     80057   80099  (567124) C rnd-4_family-237                                        Unknown              (211)     67      25   2737 *
   436   31.8  1.1  1.7  scaffold104|size647495     80219   80397  (566826) + genome_10_2760-9]2                                      Unspecified            299    476   (335)   2738  
  1172   12.5  7.6  6.1  scaffold104|size647495     80585   80873  (566350) + genome_7_4419                                           DNA                      1    293   (222)   2739  
  2993    5.1  0.0  0.5  scaffold104|size647495     80874   81267  (565956) C genome_3_19411                                          DNA                    (0)    392       1   2740  
   231   24.8  1.1  5.6  scaffold104|size647495     81268   81346  (565877) C genome_3_11418                                          DNA                  (340)    548     474   2741 *
   867   10.3 19.1  0.4  scaffold104|size647495     81258   81456  (565767) + genome_7_4419                                           DNA                    173    515     (0)   2742  
   258   17.5  0.0  0.0  scaffold104|size647495     81460   81516  (565707) C genome_12_752                                           DNA                  (563)    305     249   2743  
   436   10.4  0.0  0.0  scaffold104|size647495     81525   81591  (565632) C rnd-5_family-3908                                       Unknown              (104)     68       2   2744  
   811    9.9  5.0  9.3  scaffold104|size647495     81736   81914  (565309) C rnd-5_family-619                                        Unknown              (286)    193      22   2745  
   273   21.7  1.4  1.4  scaffold104|size647495     84433   84502  (562721) C rnd-5_family-616                                        Unknown                (1)     75       6   2746  
   570   19.1  7.8  3.3  scaffold104|size647495     84586   84791  (562432) C rnd-3_family-180                                        Unknown                (2)    458     244   2747  
   580   27.3  8.7  0.0  scaffold104|size647495     84882   85145  (562078) C genome_7_7989                                           DNA                  (289)    288       2   2748  
   573   27.4  2.4  4.1  scaffold104|size647495     85615   85861  (561362) C genome_3_19411                                          DNA                    (0)    392     150   2749  
   654   24.6  3.0  5.8  scaffold104|size647495     86330   86596  (560627) C genome_9_9153                                           DNA                  (169)    295      36   2750  
  2824    7.5  0.3  0.0  scaffold104|size647495     86600   86988  (560235) C genome_3_19411                                          DNA                    (0)    392       3   2751  
 53350    2.2  0.4  0.2  scaffold104|size647495     87560   93989  (553234) C scaffold64|size1002091_(dbseq-nr_604)_[196390,202831]   LTR/Gypsy              (0)   6442       1   2752  
  1857   12.0  0.0  0.0  scaffold104|size647495     94120   94411  (552812) C genome_8_12029                                          DNA                    (0)    292       1   2753  
  2614   14.8  0.2  3.5  scaffold104|size647495     95178   95654  (551569) + genome_2_13625                                          DNA                      1    462    (43)   2754  
   488   17.6 15.6  3.3  scaffold104|size647495     95807   96024  (551199) C rnd-4_family-1417                                       Unknown                (0)    422     179   2755  
   734   17.3  4.5  2.4  scaffold104|size647495     96221   96421  (550802) C rnd-1_family-811                                        Unknown                (4)    217      13   2756  
 24823   10.5  2.1  0.5  scaffold104|size647495     96444  100249  (546974) C scaffold109|size879770_(dbseq-nr_434)_[671882,678321]   LTR/Gypsy              (0)   6440    2576   2757  
  3130    8.1  0.2  0.0  scaffold104|size647495    100250  100679  (546544) + genome_9_11612                                          DNA                      1    431     (0)   2758  
  7480   15.5  2.4  0.8  scaffold104|size647495    100680  101989  (545234) C scaffold64|size1002091_(dbseq-nr_604)_[196390,202831]   LTR/Gypsy           (3859)   2583    1252   2759  
  3676    6.3  2.4  0.0  scaffold104|size647495    101990  102482  (544741) + genome_2_13625                                          DNA                      1    505     (0)   2760  
  6688   15.4  3.3  0.6  scaffold104|size647495    102483  103708  (543515) C scaffold109|size879770_(dbseq-nr_434)_[671882,678321]   LTR/Gypsy           (5181)   1259       1   2761  
   378   15.2  6.6  0.9  scaffold104|size647495    103710  103815  (543408) + rnd-5_family-1552                                       Unknown                 10    121    (35)   2762  
   482   26.4  2.4  0.6  scaffold104|size647495    103854  104017  (543206) + rnd-1_family-822                                        Unknown                  1    167     (0)   2763  
   552   23.6  1.3  0.0  scaffold104|size647495    104026  104182  (543041) C genome_3_19411                                          DNA                   (87)    305     147   2764  
  4248   14.1  4.7  4.1  scaffold104|size647495    104186  105136  (542087) + rnd-5_family-126                                        Unknown                  1    957   (672)   2765  
   573   23.3  3.7  1.6  scaffold104|size647495    104920  105163  (542060) C rnd-1_family-127                                        Unknown                (7)    965     717   2766 *
   539   22.6  2.0  0.7  scaffold104|size647495    105127  105273  (541950) C genome_3_19411                                          DNA                  (243)    149       1   2764 *
  2033   17.0  7.4  0.0  scaffold104|size647495    105292  105721  (541502) + genome_7_5391                                           DNA                      1    462   (120)   2767  
  3512    7.2  0.3  0.9  scaffold104|size647495    105725  106289  (540934) C rnd-1_family-542                                        Unknown                (0)    507       1   2768 *
  4242    7.3  0.0  6.8  scaffold104|size647495    106286  106960  (540263) + genome_1_159620-9]7                                     Unspecified              1    632     (0)   2769  
  1284   13.6  0.5  0.0  scaffold104|size647495    106970  107175  (540048) C rnd-1_family-887                                        Unknown                (7)    330     124   2770  
  1099    4.9  0.0  0.0  scaffold104|size647495    107175  107318  (539905) C rnd-1_family-1073                                       Unknown                (0)    148       5   2771 *
  2437   11.3  7.9  0.6  scaffold104|size647495    107297  108049  (539174) C rnd-1_family-294                                        Unknown                (0)    723       1   2772  
  2070    6.6  7.4  1.5  scaffold104|size647495    108042  108364  (538859) + rnd-1_family-347                                        Unknown                  8    349   (726)   2773 *
   974    9.6  0.0  0.0  scaffold104|size647495    108366  108511  (538712) + rnd-1_family-411                                        Unknown                 21    166   (745)   2774  
  5467   12.2  1.2  1.1  scaffold104|size647495    108512  109348  (537875) + rnd-1_family-411                                        Unknown                 20    857    (54)   2775  
  1732   15.7  3.6  1.9  scaffold104|size647495    109354  109716  (537507) C rnd-1_family-69                                         Unknown                (0)    370       2   2776  
   663   13.9  1.0  0.0  scaffold104|size647495    109721  109821  (537402) + genome_10_6249                                          DNA                    208    309   (280)   2777 *
  1262    8.6  1.9  1.5  scaffold104|size647495    109806  110014  (537209) C rnd-1_family-22                                         Unknown              (322)    529     346   2778  
   591   19.6  0.0  0.0  scaffold104|size647495    110016  110122  (537101) + genome_10_6249                                          DNA                    205    311   (278)   2779  
   277   12.8  2.1  0.0  scaffold104|size647495    110101  110147  (537076) C rnd-1_family-938                                        Unknown               (30)     48       1   2780 *
  2026   12.3  8.4  2.4  scaffold104|size647495    110121  110479  (536744) + rnd-1_family-2                                          Unknown               2386   2765     (0)   2781  
   388    9.3  3.4  3.4  scaffold104|size647495    110427  110502  (536721) C rnd-1_family-135                                        Unknown              (408)    611     551   2782 *
   364    5.8  0.0  0.0  scaffold104|size647495    110487  110538  (536685) + rnd-1_family-411                                        Unknown                860    911     (0)   2783 *
   283   28.1  1.1  0.0  scaffold104|size647495    110550  110638  (536585) + genome_7_5391                                           DNA                    489    578     (4)   2784  
  1647   18.1  0.0  2.1  scaffold104|size647495    110648  110940  (536283) + genome_6_12161                                          DNA                      2    288   (279)   2785  
  1359   13.9  0.5  0.5  scaffold104|size647495    110941  111155  (536068) + genome_2_5130                                           DNA                      1    215   (350)   2786  
  4502    3.9  4.3  0.5  scaffold104|size647495    111156  111716  (535507) + genome_7_5391                                           DNA                      1    582     (0)   2787  
  2425   11.3  0.0  2.5  scaffold104|size647495    111717  112078  (535145) + genome_2_5130                                           DNA                    213    565     (0)   2788  
  1683   14.0  0.7  1.4  scaffold104|size647495    112079  112361  (534862) + genome_6_12161                                          DNA                    286    566     (1)   2789  
    20   16.8  0.0  0.0  scaffold104|size647495    113138  113177  (534046) + (GTT)n                                                  Simple_repeat            1     40     (0)   2790  
    22   25.4  1.5  1.5  scaffold104|size647495    113362  113429  (533794) + (TGC)n                                                  Simple_repeat            1     68     (0)   2791  
    12   18.7  4.3  4.3  scaffold104|size647495    113475  113520  (533703) + (CTC)n                                                  Simple_repeat            1     46     (0)   2792  
    15   15.5  7.0  0.0  scaffold104|size647495    115989  116031  (531192) + (TACCA)n                                                Simple_repeat            1     46     (0)   2793  
   613   18.1  2.8  4.9  scaffold104|size647495    121181  121325  (525898) C rnd-3_family-180                                        Unknown                (0)    460     319   2794  
   362   33.7  4.3  4.8  scaffold104|size647495    121703  121911  (525312) C rnd-5_family-1670                                       Unknown              (115)    284      77   2795  
  2125   22.9  1.1  0.4  scaffold104|size647495    123891  124367  (522856) + genome_6_15486                                          DNA                      7    486     (1)   2796  
 57858    1.6  0.4  0.2  scaffold104|size647495    124388  130816  (516407) C scaffold64|size1002091_(dbseq-nr_604)_[196390,202831]   LTR/Gypsy              (0)   6442       1   2797  
  3738   11.5  0.9  0.4  scaffold104|size647495    132331  132873  (514350) + genome_11_172910-9]15                                   Unspecified              1    546     (0)   2798  
   259   22.3  0.0  5.6  scaffold104|size647495    132831  132887  (514336) C rnd-4_family-237                                        Unknown              (203)     75      22   2799 *
  2502    8.3  7.4  0.8  scaffold104|size647495    132969  133331  (513892) C genome_3_19411                                          DNA                    (1)    391       5   2800  
    13    6.5  8.8  2.8  scaffold104|size647495    133336  133369  (513854) + (ATTTGTG)n                                              Simple_repeat            1     36     (0)   2801  
  6188    9.8  4.5  1.4  scaffold104|size647495    134279  135204  (512019) + genome_7_155710-9]4                                     Unspecified              1    955     (0)   2802  
   572   24.7  4.1 10.2  scaffold104|size647495    141222  141491  (505732) C rnd-5_family-392                                        Unknown                (0)    538     284   2803 *
  1466   26.8  3.0  9.5  scaffold104|size647495    141288  141848  (505375) C genome_7_7989                                           DNA                   (49)    528       1   2804  
   398   31.4  4.4  8.2  scaffold104|size647495    142021  142360  (504863) C genome_4_21158                                          DNA                   (70)    351      24   2805 *
   588   30.9  3.5  3.8  scaffold104|size647495    142067  142382  (504841) + genome_9_11612                                          DNA                    117    431     (0)   2806  
 12529    8.0  3.5  1.5  scaffold104|size647495    143294  145271  (501952) C rnd-5_family-1998                                       DNA/PIF-Harbinger      (1)   3075    1004   2807  
  2413    5.0  0.0  0.0  scaffold104|size647495    145272  145571  (501652) + rnd-1_family-224                                        Unknown                  1    300     (0)   2808 *
  5863   10.3  4.0  4.5  scaffold104|size647495    145393  147092  (500131) C rnd-1_family-14                                         Unknown                (0)   1648       1   2809  
   786    4.3  0.0  0.0  scaffold104|size647495    147103  147166  (500057) + rnd-5_family-2377                                       Unknown                  1     64    (30)   2810  
  1375   12.8  0.1  1.8  scaffold104|size647495    147167  147410  (499813) + rnd-5_family-2378                                       LTR/Gypsy                1    207     (0)   2811  
   916   10.4 10.2  2.2  scaffold104|size647495    147412  147578  (499645) + rnd-1_family-1057                                       Unknown                  1    180    (15)   2812  
  1888   13.6 11.5  0.7  scaffold104|size647495    147582  147945  (499278) C genome_2_112380-9]2                                     Unspecified            (0)    672     270   2813 *
  4318    7.8  0.0  0.0  scaffold104|size647495    147945  148497  (498726) C rnd-1_family-986                                        DNA/PIF-Harbinger     (62)    553       1   2814  
 10654    2.5  0.2  0.2  scaffold104|size647495    148499  149712  (497511) C rnd-5_family-2365                                       Unknown                (0)   1271      58   2815  
   316   23.1  2.7  3.6  scaffold104|size647495    149711  149822  (497401) + genome_11_20665                                         DNA                    434    544   (760)   2816 *
   472    1.9  0.0  0.0  scaffold104|size647495    149822  149875  (497348) C rnd-5_family-2365                                       Unknown             (1217)     54       1   2817  
  2828   19.2  1.8  2.5  scaffold104|size647495    149876  150485  (496738) C genome_7_17953                                          DNA                  (671)    617      12   2818  
  1541    6.4  0.0  1.5  scaffold104|size647495    150492  150696  (496527) + rnd-1_family-1302                                       Unknown                  1    202     (0)   2819  
 11412    8.3  3.9  0.1  scaffold104|size647495    151130  152655  (494568) C rnd-1_family-164                                        Unknown                (0)   1584       1   2820  
    12    5.5  0.0  0.0  scaffold104|size647495    152657  152675  (494548) + (GTT)n                                                  Simple_repeat            1     19     (0)   2821  
   551    2.9  4.4  0.0  scaffold104|size647495    152678  152745  (494478) + rnd-5_family-22                                         Unknown                  2     72   (309)   2822 *
 15379    2.0  2.4  0.8  scaffold104|size647495    152742  154548  (492675) C rnd-1_family-1                                          Unknown             (5494)  10421    8586   2823  
   827    2.1  0.0  0.0  scaffold104|size647495    154546  154640  (492583) C rnd-1_family-1                                          Unknown            (14539)   1376    1282   2824 *
   626   22.1  2.9  0.2  scaffold104|size647495    154658  154865  (492358) + rnd-5_family-2378                                       LTR/Gypsy                1    169    (38)   2825 *
  1009    0.9  0.0  0.0  scaffold104|size647495    154821  154933  (492290) + rnd-5_family-2008                                       Unknown                  1    113     (0)   2826  
  4109   11.7  1.9  2.9  scaffold104|size647495    154935  155628  (491595) + rnd-4_family-913                                        Unknown                601   1287     (0)   2827 *
  4795    9.6  4.0  0.8  scaffold104|size647495    155110  155836  (491387) C rnd-1_family-0                                          Unknown             (1757)    751       2   2828  
   423   23.6  8.8  6.2  scaffold104|size647495    155629  155826  (491397) + scaffold5|size2025720_(dbseq-nr_679)_[1273151,1286701]  LTR/Gypsy             7210   7500  (6051)   2829 *
   446   14.3  0.0  2.4  scaffold104|size647495    155827  155912  (491311) C scaffold3|size1191850_(dbseq-nr_493)_[349346,364513]    LTR/Copia          (12723)   2445    2362   2830  
   488    5.8  0.0 26.1  scaffold104|size647495    155913  156028  (491195) C rnd-5_family-1998                                       DNA/PIF-Harbinger   (2065)   1011     920   2807  
  6951   16.2  1.3  0.7  scaffold104|size647495    156102  157319  (489904) C rnd-1_family-253                                        Unknown               (13)   1602     378   2831  
  3658    3.6  0.0  0.0  scaffold104|size647495    157320  157739  (489484) + genome_4_4690                                           DNA                      1    420     (0)   2832  
   510   20.6  0.0  0.0  scaffold104|size647495    157914  158010  (489213) C rnd-1_family-348                                        Unknown                (4)    206     110   2833 *
  1005   23.9  1.7  3.7  scaffold104|size647495    158009  158629  (488594) C rnd-1_family-348                                        Unknown             (1365)    250       4   2831  
  1523   15.6  0.4  0.0  scaffold104|size647495    158872  159127  (488096) C rnd-5_family-1998                                       DNA/PIF-Harbinger   (2167)    909     653   2807  
  2665   16.9  5.6  4.9  scaffold104|size647495    159965  160574  (486649) C rnd-5_family-1998                                       DNA/PIF-Harbinger   (2423)    653      40   2834  
   548   25.8  7.0  6.6  scaffold104|size647495    166946  167215  (480008) + rnd-5_family-29                                         Unknown               1371   1641   (176)   2835  
  1218    8.8 13.4  0.0  scaffold104|size647495    169843  170036  (477187) + rnd-1_family-451                                        Unknown                 10    229   (480)   2836  
  2626   11.8  3.6  0.0  scaffold104|size647495    170543  170933  (476290) + rnd-1_family-404                                        Unknown                351    755     (0)   2837  
  2780   15.5  4.5  0.6  scaffold104|size647495    172086  172571  (474652) + genome_2_13625                                          DNA                      1    505     (0)   2838  
  1604    6.9  0.0  0.0  scaffold104|size647495    173063  173265  (473958) C rnd-1_family-131                                        Unknown                (6)    206       4   2839  
   839   12.5  3.9  2.2  scaffold104|size647495    173166  173345  (473878) + rnd-5_family-1816                                       Unknown                464    646    (73)   2840 *
  1416   18.5  6.0  1.5  scaffold104|size647495    173262  173580  (473643) C scaffold170|size558746_(dbseq-nr_246)_[277812,288266]   LTR/Gypsy           (8441)   2014    1682   2841  
   980   20.8  1.2  0.8  scaffold104|size647495    173931  174177  (473046) C rnd-1_family-336                                        Unknown                (4)    255       8   2842  
  1031   16.0  3.1  0.0  scaffold104|size647495    174608  174801  (472422) + genome_11_20665                                         DNA                   1105   1304     (0)   2843  
   683   22.7  1.7  0.0  scaffold104|size647495    175003  175174  (472049) C genome_5_18917                                          DNA                    (3)    432     258   2844  
   904   17.9  1.2  1.2  scaffold104|size647495    175547  175716  (471507) C genome_5_18917                                          DNA                  (230)    205      36   2844  
   456   30.1 10.0  2.3  scaffold104|size647495    175709  175987  (471236) C genome_3_11529                                          DNA                    (8)    551     252   2845 *
  3330   16.8  1.1  0.7  scaffold104|size647495    176613  177284  (469939) C rnd-1_family-812                                        Unknown                (0)    620       6   2846  
   373   19.1 11.0  5.7  scaffold104|size647495    177291  177390  (469833) C rnd-5_family-585                                        Unknown                (1)    109       5   2847  
   586   15.0  9.0  0.7  scaffold104|size647495    177408  177541  (469682) C rnd-1_family-1226                                       Unknown                (5)    145       1   2848  
  1222   17.4  1.0 16.0  scaffold104|size647495    177558  177974  (469249) C scaffold57|size959080_(dbseq-nr_623)_[153127,159601]    LTR/Gypsy              (2)   6473    6111   2849  
  1158   10.7  0.6  0.0  scaffold104|size647495    178014  178172  (469051) C genome_7_8590                                           DNA                    (0)    431     272   2850 *
  2497    8.9 11.6  0.0  scaffold104|size647495    178167  178527  (468696) C genome_7_8590                                           DNA                   (28)    403       1   2851  
  1503   10.5  0.0  0.5  scaffold104|size647495    178547  178756  (468467) C rnd-1_family-700                                        Unknown                (5)    209       1   2852 *
  7464    6.3  1.0  1.0  scaffold104|size647495    178618  179581  (467642) + rnd-1_family-230                                        Unknown                  2    965     (0)   2853  
  5019    4.9  0.2  2.2  scaffold104|size647495    179029  179670  (467553) C rnd-1_family-111                                        Unknown                (0)   1338     710   2854 *
  2279   17.0  1.5  3.6  scaffold104|size647495    179677  180134  (467089) C genome_2_12470                                          DNA                    (9)    449       1   2855  
  4492    5.4  5.0  0.3  scaffold104|size647495    180135  180714  (466509) C rnd-1_family-111                                        Unknown              (628)    710     104   2856 *
  6152    7.0  4.0  0.1  scaffold104|size647495    180714  181524  (465699) + rnd-5_family-2132                                       DNA/hAT-Ac             726   1567   (806)   2857  
  1010   33.4  3.5  3.5  scaffold104|size647495    181611  182277  (464946) C rnd-5_family-390                                        Unknown            (15701)   2015    1349   2858 *
  5389   10.1  2.4  0.5  scaffold104|size647495    182205  183012  (464211) + rnd-5_family-2132                                       DNA/hAT-Ac            1551   2373     (0)   2859  
   735   16.4 13.1  1.1  scaffold104|size647495    183013  183172  (464051) C genome_4_10210                                          LTR/Gypsy            (384)    179       1   2860  
  5027    7.2  0.3  1.5  scaffold104|size647495    183184  183845  (463378) C genome_7_1761                                           DNA                    (0)    654       1   2861  
   300   31.5  2.9  2.5  scaffold104|size647495    183853  184165  (463058) + rnd-1_family-1386                                       Unknown                  1    314    (38)   2862 *
  1467   27.1  3.3  3.6  scaffold104|size647495    184145  184723  (462500) C rnd-1_family-564                                        Unknown                (0)    628      52   2863  
  1186   25.5  2.6  1.8  scaffold104|size647495    184526  184909  (462314) + rnd-1_family-506                                        DNA/PiggyBac            36    422   (203)   2864 *
   801   21.8  1.4  0.9  scaffold104|size647495    185235  185456  (461767) C rnd-1_family-783                                        Unknown                (2)    867     645   2865  
  1791   23.3  4.2  3.3  scaffold104|size647495    185862  186500  (460723) C rnd-1_family-783                                        Unknown              (219)    650       6   2865  
   324   24.7 11.4  7.3  scaffold104|size647495    189974  190183  (457040) C rnd-4_family-69                                         LTR/Copia           (1216)    244      27   2866  
   611   18.4  1.6  0.0  scaffold104|size647495    190387  190511  (456712) + rnd-5_family-719                                        Unknown                  1    127     (0)   2867  
  7371   16.9  4.5  2.3  scaffold104|size647495    190839  192345  (454878) C scaffold57|size959080_(dbseq-nr_623)_[153127,159601]    LTR/Gypsy              (0)   6475    4938   2868 *
  8675   12.3  3.3  0.5  scaffold104|size647495    192315  193596  (453627) C scaffold41|size688885_(dbseq-nr_738)_[243717,250168]    LTR/Gypsy           (1772)   4680    3364   2869  
  5840   15.6  1.2  1.8  scaffold104|size647495    193599  194613  (452610) C scaffold162|size663301_(dbseq-nr_671)_[176169,182640]   LTR/Gypsy           (3482)   2990    1982   2870  
   741   30.9  6.7  7.1  scaffold104|size647495    194878  195441  (451782) + scaffold132|size266076_(dbseq-nr_90)_[172784,178600]    LTR/Copia             4222   4783  (1034)   2871  
  1194   26.7  2.7  0.3  scaffold104|size647495    195800  196130  (451093) C rnd-1_family-511                                        Unknown               (98)    550     212   2872  
   771   18.7 17.3  0.8  scaffold104|size647495    196133  196358  (450865) + rnd-4_family-104                                        Unknown                  2    264   (178)   2873  
 16682    7.2  1.6  0.4  scaffold104|size647495    196360  198554  (448669) C scaffold268|size245569_(dbseq-nr_108)_[63860,70236]     LTR/Gypsy              (0)   6377    4155   2874  
  3336    5.3  1.1  4.5  scaffold104|size647495    198549  198985  (448238) C scaffold125|size483819_(dbseq-nr_162)_[89484,95907]     LTR/Gypsy           (2293)   4131    3709   2875 *
  1995   14.0  4.6  1.1  scaffold104|size647495    198987  199496  (447727) C rnd-1_family-943                                        LINE/Penelope         (10)    527       1   2876 *
 12611    9.3  8.2  1.0  scaffold104|size647495    199478  202084  (445139) C rnd-5_family-101                                        Unknown                (5)   2794       1   2877  
   584   18.4  4.2  1.2  scaffold104|size647495    202101  202265  (444958) C rnd-1_family-1134                                       Unknown                (2)    170       1   2878  
  1009   20.5  2.1  1.4  scaffold104|size647495    202308  202594  (444629) + rnd-1_family-809                                        LINE/Penelope            7    295    (27)   2879  
  2243   13.9  2.9  0.4  scaffold104|size647495    203536  204058  (443165) C rnd-1_family-943                                        LINE/Penelope          (0)    537       1   2880  
  1490    8.0  2.2  0.9  scaffold104|size647495    204035  204261  (442962) C rnd-5_family-101                                        Unknown                (0)   2799    2570   2881 *
   785   14.9  1.9  4.4  scaffold104|size647495    204262  204423  (442800) + rnd-1_family-1069                                       Unknown                 10    167     (0)   2882  
 31326    5.3  1.9  0.8  scaffold104|size647495    204425  208420  (438803) C scaffold9|size952703_(dbseq-nr_94)_[283613,290091]      LTR/Gypsy           (2389)   4090      52   2883  
   621   17.1 28.3  5.0  scaffold104|size647495    208425  208777  (438446) + rnd-5_family-126                                        Unknown               1179   1616    (13)   2884  
   334   16.7  1.4  2.7  scaffold104|size647495    208769  208842  (438381) C rnd-1_family-872                                        Unknown               (23)     73       1   2885 *
   610   12.8  1.1  0.0  scaffold104|size647495    208867  208960  (438263) + rnd-1_family-872                                        Unknown                  2     96     (0)   2886  
  1526   22.3  3.3  1.4  scaffold104|size647495    209051  209413  (437810) C rnd-1_family-444                                        Unknown              (505)    396      27   2887  
   374   14.9  7.9  6.0  scaffold104|size647495    209541  209654  (437569) + genome_9_8046                                           DNA                      1    116   (618)   2888  
   303   19.0  2.5  2.5  scaffold104|size647495    209636  209716  (437507) C genome_12_752                                           DNA                   (62)    806     726   2889 *
   705   27.0  4.6  4.6  scaffold104|size647495    209681  210200  (437023) + rnd-1_family-363                                        Unknown                  9    528    (39)   2890 *
  2423   18.9  1.0  1.7  scaffold104|size647495    210176  210659  (436564) C rnd-1_family-352                                        Unknown               (19)    483       3   2891  
  1482   18.8 15.7  1.3  scaffold104|size647495    210809  211256  (435967) C genome_9_8046                                           DNA                  (101)    633     122   2892  
  3930   22.9  3.6  3.1  scaffold104|size647495    211281  212395  (434828) C rnd-1_family-636                                        Unknown               (51)   1253     134   2893  
   283   16.1  0.0 22.4  scaffold104|size647495    212442  212545  (434678) + genome_9_8046                                           DNA                    650    734     (0)   2894  
    12    8.9  4.2  0.0  scaffold104|size647495    212701  212724  (434499) + (TTC)n                                                  Simple_repeat            1     25     (0)   2895  
  2489    6.0  0.9 13.0  scaffold104|size647495    214237  214658  (432565) + rnd-4_family-2325                                       Unknown                 85    461  (1333)   2896  
   492   25.6  2.3  3.5  scaffold104|size647495    214659  214832  (432391) + genome_7_97590-9]4                                      Unspecified             85    256   (967)   2897  
  1130    4.9  0.0  2.1  scaffold104|size647495    214850  214995  (432228) C rnd-1_family-1186                                       Unknown                (2)    143       1   2898 *
  7579    2.8  0.3  1.9  scaffold104|size647495    214878  215789  (431434) + rnd-4_family-2325                                       Unknown                461   1358   (436)   2899 *
  7927    2.1  2.3  0.0  scaffold104|size647495    215787  216693  (430530) C rnd-1_family-169                                        Unknown              (293)   5437    4510   2900  
  1407   10.8  5.2  0.8  scaffold104|size647495    217123  217355  (429868) C rnd-5_family-1248                                       Unknown             (1047)    246       4   2901  
   620    5.4  1.1  0.0  scaffold104|size647495    217372  217464  (429759) C rnd-1_family-1383                                       Unknown                (0)    103      10   2902  
  3666    7.2  3.6  0.2  scaffold104|size647495    217475  218566  (428657) C rnd-1_family-494                                        Unknown                (0)    478       1   2903  
  1214   11.9  4.5  0.3  scaffold104|size647495    218604  218830  (428393) C rnd-5_family-4619                                       Unknown              (394)    507     286   2904  
    12    5.6  0.0  0.0  scaffold104|size647495    219104  219122  (428101) + (GTG)n                                                  Simple_repeat            1     19     (0)   2905  
  4205    9.9  4.3  1.5  scaffold104|size647495    219759  220405  (426818) C genome_4_2290                                           DNA                    (0)   1455     791   2906  
  2971    3.7  3.7  0.0  scaffold104|size647495    220453  220827  (426396) + genome_4_2290                                           DNA                    439    827   (628)   2907  
  2178   19.2  5.5  3.9  scaffold104|size647495    220730  221255  (425968) C genome_4_2290                                           DNA                  (921)    534       1   2906 *
   842    4.0  0.0  0.0  scaffold104|size647495    221292  221392  (425831) + rnd-1_family-1378                                       Unknown                  1    101     (0)   2908 *
  1943   11.9  1.9  0.1  scaffold104|size647495    221317  221677  (425546) C rnd-1_family-714                                        Unknown               (24)    369       1   2909  
    11    8.8  7.1  7.1  scaffold104|size647495    221690  221731  (425492) + (TCGTAG)n                                               Simple_repeat            1     42     (0)   2910  
  4191    5.5  2.1  0.2  scaffold104|size647495    221754  222277  (424946) C genome_4_8562                                           DNA                    (0)    534       1   2911  
   286   19.4  5.5  1.3  scaffold104|size647495    222440  222512  (424711) C rnd-5_family-616                                        Unknown                (0)     76       1   2912  
  1910   20.5  4.0  2.0  scaffold104|size647495    229522  229999  (417224) + scaffold312|size187761_(dbseq-nr_665)_[118269,124269]   LTR/Gypsy                1    487  (5514)   2913  
  1436   23.5  2.3  6.1  scaffold104|size647495    230005  230394  (416829) + scaffold312|size187761_(dbseq-nr_665)_[118269,124269]   LTR/Gypsy             1502   1877  (4124)   2913  
 17872   16.1  0.5  0.3  scaffold104|size647495    230405  233251  (413972) + scaffold312|size187761_(dbseq-nr_665)_[118269,124269]   LTR/Gypsy             2014   4863  (1138)   2913  
   589   15.0  7.3  2.8  scaffold104|size647495    233279  233415  (413808) + scaffold312|size187761_(dbseq-nr_665)_[118269,124269]   LTR/Gypsy              262    404  (5597)   2914  
  2555   19.9  4.4  4.2  scaffold104|size647495    233538  234257  (412966) C scaffold170|size558746_(dbseq-nr_246)_[277812,288266]   LTR/Gypsy           (5822)   4633    3977   2915  
  1964    8.6  0.3  1.1  scaffold104|size647495    234069  234351  (412872) + rnd-1_family-365                                        Unknown                  1    281     (0)   2916 *
  1590    8.8  2.9  0.8  scaffold104|size647495    234155  234394  (412829) C rnd-1_family-373                                        Unknown                (0)    245       1   2917 *
  2933   26.4  6.4  2.0  scaffold104|size647495    234399  235557  (411666) C scaffold170|size558746_(dbseq-nr_246)_[277812,288266]   LTR/Gypsy           (6984)   3471    2195   2915  
  1292   13.5 14.3  9.4  scaffold104|size647495    235558  235619  (411604) + rnd-5_family-1816                                       Unknown                210    269   (450)   2918  
    26    0.0  0.0  0.0  scaffold104|size647495    235620  235644  (411579) + (GGTAT)n                                                Simple_repeat            1     25     (0)   2919  
  2933   26.4  6.4  2.0  scaffold104|size647495    235645  235680  (411543) C scaffold170|size558746_(dbseq-nr_246)_[277812,288266]   LTR/Gypsy           (8261)   2194    2160   2915  
  1292   13.5 14.3  9.4  scaffold104|size647495    235681  235999  (411224) + rnd-5_family-1816                                       Unknown                270    645    (74)   2918  
  1123   21.3  1.1  4.9  scaffold104|size647495    235980  236255  (410968) C scaffold170|size558746_(dbseq-nr_246)_[277812,288266]   LTR/Gypsy           (8505)   1950    1685   2915 *
    14   23.3  3.3  5.0  scaffold104|size647495    236485  236545  (410678) + (CTT)n                                                  Simple_repeat            1     60     (0)   2920  
  3773    4.1  0.0  0.0  scaffold104|size647495    236554  236991  (410232) + genome_8_22558                                          DNA                      1    438     (0)   2921  
    12   18.7  6.7  4.9  scaffold104|size647495    237062  237121  (410102) + (TCATCT)n                                               Simple_repeat            1     61     (0)   2922  
  2992   13.7  1.7  7.2  scaffold104|size647495    237715  238312  (408911) + scaffold57|size959080_(dbseq-nr_623)_[193678,200055]    LTR/Gypsy                1    567  (5811)   2923 *
  5731   11.5  0.6  0.9  scaffold104|size647495    238303  239174  (408049) + rnd-1_family-783                                        Unknown                  1    869     (0)   2924  
  6021    6.2  0.3  1.2  scaffold104|size647495    239208  239978  (407245) C rnd-5_family-3241                                       Unknown                (0)    764       1   2925  
   295   26.1  9.3 10.3  scaffold104|size647495    239980  240205  (407018) + rnd-1_family-564                                        Unknown                400    623     (5)   2926 *
  2776    7.1  0.0  0.0  scaffold104|size647495    240152  240502  (406721) C rnd-1_family-1386                                       Unknown                (1)    351       1   2927  
 45248    6.3  1.5  1.4  scaffold104|size647495    240505  246371  (400852) + scaffold210|size504517_(dbseq-nr_77)_[257410,263876]    LTR/Gypsy              600   6467     (0)   2928  
    17    8.1  0.0  0.0  scaffold104|size647495    247123  247148  (400075) + (CTT)n                                                  Simple_repeat            1     26     (0)   2929  
   219    0.0  0.0  0.0  scaffold104|size647495    247365  247552  (399671) + (CTT)n                                                  Simple_repeat            1    188     (0)   2930  
    76    0.0  0.0  0.0  scaffold104|size647495    248039  248105  (399118) + (CTT)n                                                  Simple_repeat            1     67     (0)   2931  
   267   23.4  0.0  0.0  scaffold104|size647495    248106  248159  (399064) C rnd-1_family-211                                        DNA/hAT-Tag1        (2458)    874     821   2932  
  1549   12.7  8.7  2.4  scaffold104|size647495    248160  248434  (398789) + genome_8_12029                                          DNA                      1    292     (0)   2933  
  1440   21.0  3.7  4.6  scaffold104|size647495    248435  248787  (398436) C rnd-1_family-211                                        DNA/hAT-Tag1        (2505)    827     478   2932  
  1609   14.6  1.0  0.0  scaffold104|size647495    248790  249089  (398134) C rnd-1_family-187                                        DNA/hAT-Tag1        (3023)    309       2   2932  
  1615   25.6  3.6  4.6  scaffold104|size647495    249138  250017  (397206) C rnd-1_family-149                                        Unknown               (19)   1232      38   2934  
   506   21.1  1.9  0.0  scaffold104|size647495    250030  250133  (397090) C genome_8_12029                                          DNA                  (186)    106       1   2935  
  9455   18.8  1.9  3.2  scaffold104|size647495    252738  254736  (392487) C scaffold170|size558746_(dbseq-nr_246)_[277812,288266]   LTR/Gypsy           (5825)   4630    2657   2936  
   556   23.3  3.9  0.0  scaffold104|size647495    254744  254872  (392351) C scaffold170|size558746_(dbseq-nr_246)_[277812,288266]   LTR/Gypsy           (8307)   2148    2015   2936 *
   735   17.4  5.2  1.9  scaffold104|size647495    254825  255051  (392172) + rnd-5_family-1816                                       Unknown                227    646    (73)   2937 *
  1993   14.3  1.2  0.0  scaffold104|size647495    254975  255295  (391928) C scaffold170|size558746_(dbseq-nr_246)_[277812,288266]   LTR/Gypsy           (8448)   2007    1683   2936  
   706   16.7  0.8  0.0  scaffold104|size647495    256749  256874  (390349) C genome_1_8676                                           DNA                    (0)    267     141   2938  
    14   15.3  0.0  0.0  scaffold104|size647495    256958  256986  (390237) + (TTACT)n                                                Simple_repeat            1     29     (0)   2939  
  4453   23.6  2.5  3.9  scaffold104|size647495    256987  258416  (388807) + rnd-1_family-328                                        Unknown                 10   1419     (0)   2940  
  1476   30.4  2.8  3.5  scaffold104|size647495    258584  259358  (387865) C rnd-1_family-187                                        DNA/hAT-Tag1        (1521)   1861    1092   2941  
  2044    9.9  1.4  1.0  scaffold104|size647495    262158  262454  (384769) + genome_9_4307                                           DNA                      1    298   (133)   2942  
 22885    2.4  0.9  0.2  scaffold104|size647495    262457  265337  (381886) C rnd-1_family-406                                        Unknown                (0)   2798       1   2943 *
 46925    8.1  2.2  1.3  scaffold104|size647495    263440  270840  (376383) + rnd-5_family-1745                                       Unknown                  9   7472   (741)   2944  
 21388    3.3  1.0  1.1  scaffold104|size647495    268841  271555  (375668) C rnd-1_family-167                                        Unknown             (1643)   2712       1   2945 *
   769    7.6  3.2  4.1  scaffold104|size647495    271568  271691  (375532) + genome_9_4307                                           DNA                    303    425     (6)   2946  
  4206    3.1  1.1  1.5  scaffold104|size647495    271728  272299  (374924) C rnd-1_family-25                                         Unknown               (34)    975       1   2947  
   249   17.0  0.0  0.0  scaffold104|size647495    272270  272316  (374907) C rnd-1_family-135                                        Unknown              (439)    580     534   2948 *
  3750   18.0  5.7  3.1  scaffold104|size647495    272426  273302  (373921) + rnd-1_family-444                                        Unknown                  2    900     (1)   2949  
  1361    9.6  0.0  0.0  scaffold104|size647495    273396  273572  (373651) + genome_11_172910-9]15                                   Unspecified              1    177   (369)   2950  
  2763    7.2  0.3  0.0  scaffold104|size647495    273575  273907  (373316) + genome_1_1202                                           DNA                      1    334     (0)   2951  
  2611   10.2  0.5  0.0  scaffold104|size647495    273908  274280  (372943) + genome_11_172910-9]15                                   Unspecified            172    546     (0)   2950  
   282   15.2  0.0  0.0  scaffold104|size647495    274249  274294  (372929) C rnd-4_family-237                                        Unknown              (211)     67      22   2952 *
   637   31.1  0.0  0.0  scaffold104|size647495    274303  274479  (372744) + rnd-1_family-1372                                       Unknown                 43    219     (0)   2953  
   348   12.1  1.7  1.7  scaffold104|size647495    274481  274539  (372684) + rnd-4_family-191                                        Unknown                  1     59   (795)   2954  
  1147   23.7  0.0  2.5  scaffold104|size647495    274543  274789  (372434) + rnd-1_family-1348                                       Unknown                  3    243     (0)   2955  
   774   24.6  0.0  0.0  scaffold104|size647495    274790  274976  (372247) + rnd-4_family-191                                        Unknown                304    490   (364)   2956 *
  1318   26.6  5.1  3.0  scaffold104|size647495    274976  275540  (371683) C rnd-4_family-1139                                       Unknown             (1194)   1224     648   2957  
   320   22.5  5.7  6.7  scaffold104|size647495    275561  275665  (371558) C rnd-4_family-1139                                       Unknown             (1752)    666     563   2957  
   306   29.9  1.3  9.5  scaffold104|size647495    275666  275824  (371399) C rnd-4_family-1139                                       Unknown             (1814)    604     458   2958  
   260   28.2  0.0  1.3  scaffold104|size647495    276251  276329  (370894) + rnd-1_family-524                                        Unknown                165    242    (40)   2959 *
   529    3.3  0.0  0.0  scaffold104|size647495    276315  276374  (370849) + scaffold325|size289884_(dbseq-nr_572)_[65301,71739]     LTR/Gypsy             5454   5513   (926)   2960  
   539   12.5  3.0  0.0  scaffold104|size647495    276405  276557  (370666) + rnd-1_family-524                                        Unknown                165    282     (0)   2961  
   480   19.2  5.3  1.4  scaffold104|size647495    276416  276568  (370655) C rnd-1_family-54                                         Unknown             (1724)    691     548   2962 *
   517   30.8  1.6 11.3  scaffold104|size647495    276694  276935  (370288) C genome_5_21030                                          DNA                 (1172)    466     246   2963  
  3946   12.6  4.4  1.1  scaffold104|size647495    278040  278656  (368567) + genome_6_12811                                          DNA                     18    656    (89)   2964  
 34636    3.6  0.2  0.2  scaffold104|size647495    278657  282735  (364488) + scaffold206|size583153_(dbseq-nr_187)_[303496,309957]   LTR/Gypsy                1   4023  (2439)   2965  
  7737    9.3  2.9  2.6  scaffold104|size647495    282769  284245  (362978) + rnd-1_family-13                                         Unknown                  1   1809   (181)   2966  
  4195    5.2  2.3  0.4  scaffold104|size647495    283949  284473  (362750) C rnd-1_family-74                                         Unknown                (2)   1953    1419   2967 *
   676    9.0  2.0  0.0  scaffold104|size647495    284481  284580  (362643) + rnd-5_family-1842                                       Unknown                  1    102     (0)   2968  
  5609    3.4  0.1  0.6  scaffold104|size647495    284583  285255  (361968) C rnd-1_family-74                                         Unknown              (569)   1386     717   2967  
  1387   14.7  0.8  1.6  scaffold104|size647495    285256  285504  (361719) + genome_1_8676                                           DNA                      1    247    (20)   2969 *
  5397    1.7  0.5  1.0  scaffold104|size647495    285501  286366  (360857) + rnd-1_family-605                                        Unknown                424   1068     (0)   2970 *
  6121    3.2  0.0  2.5  scaffold104|size647495    286361  287104  (360119) + rnd-1_family-307                                        Unknown                  1    726     (0)   2971  
  1326    5.4  8.1  8.6  scaffold104|size647495    286983  287205  (360018) C rnd-1_family-57                                         Unknown               (11)    696     475   2972 *
   811    8.8  0.0  4.4  scaffold104|size647495    287227  287345  (359878) + rnd-1_family-95                                         Unknown                 21    134   (155)   2973  
   809   15.1  1.3  2.0  scaffold104|size647495    287360  287508  (359715) C rnd-1_family-92                                         Unknown               (59)    356     209   2974  
   289   15.9  0.0  0.0  scaffold104|size647495    287526  287569  (359654) + rnd-5_family-428                                        Unknown                 27     70   (333)   2975 *
  4911    1.4  0.5  0.4  scaffold104|size647495    287559  289072  (358151) C rnd-1_family-54                                         Unknown             (1830)    585       1   2976  
  2982    8.3  5.0  1.0  scaffold104|size647495    289092  289574  (357649) + rnd-1_family-16                                         Unknown               3109   3556     (0)   2977  
  2475   12.3 12.7  0.8  scaffold104|size647495    289272  289696  (357527) C rnd-1_family-98                                         Unknown                (0)    475       1   2978 *
   382    7.5 27.2  1.0  scaffold104|size647495    289702  289782  (357441) C rnd-1_family-206                                        Unknown               (51)    322     221   2979  
  1906    1.8  0.0  0.9  scaffold104|size647495    289783  290007  (357216) C rnd-4_family-1266                                       Unknown               (40)    223       1   2980  
  1231   14.1  9.6  3.8  scaffold104|size647495    290011  290282  (356941) C rnd-1_family-206                                        Unknown               (19)    354      68   2981  
  1353    3.0  0.0  2.4  scaffold104|size647495    290337  290504  (356719) C rnd-4_family-1266                                       Unknown                (4)    259      96   2982  
   293   18.4  6.6  0.0  scaffold104|size647495    290479  290554  (356669) + rnd-1_family-16                                         Unknown               3476   3556     (0)   2983 *
  5952    8.2  1.3  0.2  scaffold104|size647495    290487  291086  (356137) C rnd-1_family-45                                         Unknown                (0)    858     470   2984  
   252   26.3  5.8 11.0  scaffold104|size647495    291087  291514  (355709) + rnd-1_family-287                                        Unknown                104    511    (61)   2985  
  5952    8.2  1.3  0.2  scaffold104|size647495    291515  292237  (354986) C rnd-1_family-45                                         Unknown                (0)    469       1   2984  
 18766    4.2  0.2  0.3  scaffold104|size647495    292307  294537  (352686) + scaffold159|size508292_(dbseq-nr_285)_[311950,318406]   LTR/Gypsy             4229   6457     (0)   2986  
   281    7.3  2.4  0.0  scaffold104|size647495    294538  294574  (352649) + genome_6_12811                                          DNA                    708    745     (0)   2987  
  3770    2.3  0.2  0.7  scaffold104|size647495    294640  295076  (352147) C genome_1_6799                                           DNA                    (0)    435       1   2988  
    17   26.3  0.0  1.8  scaffold104|size647495    301634  301689  (345534) + G-rich                                                  Low_complexity           1     55     (0)   2989  
   282   30.1  2.0  1.3  scaffold104|size647495    305945  306092  (341131) C rnd-1_family-1115                                       Unknown              (473)    165      17   2990  
   400   18.2  0.0  2.6  scaffold104|size647495    306794  306872  (340351) C genome_5_4113                                           DNA                    (0)    642     566   2991  
   333   23.8 13.2  9.5  scaffold104|size647495    306902  307166  (340057) + rnd-5_family-875                                        Unknown                  1    274   (512)   2992  
   497   17.5  5.8  0.8  scaffold104|size647495    307911  308031  (339192) + rnd-4_family-662                                        Unknown                 12    138   (944)   2993  
   751   21.4  2.4  2.4  scaffold104|size647495    308201  308406  (338817) C rnd-1_family-811                                        Unknown                (0)    221      16   2994  
   736   11.2  0.8  4.8  scaffold104|size647495    308428  308558  (338665) + rnd-5_family-1552                                       Unknown                 31    156     (0)   2995  
   554   22.8  2.4  1.8  scaffold104|size647495    308594  308760  (338463) + rnd-1_family-822                                        Unknown                  1    159     (8)   2996  
  2711   20.2  8.5  3.0  scaffold104|size647495    308764  309483  (337740) + rnd-4_family-662                                        Unknown                140    897   (185)   2993  
   432   20.0  0.9  1.9  scaffold104|size647495    309392  309498  (337725) C rnd-1_family-1019                                       Unknown                (1)    281     176   2997 *
   354   14.3  4.2  1.4  scaffold104|size647495    309490  309560  (337663) C rnd-1_family-1019                                       Unknown              (179)    103      31   2997 *
   612   12.5  0.0  0.0  scaffold104|size647495    309566  309653  (337570) C rnd-4_family-927                                        Unknown                (1)    372     285   2998 *
  2230   12.0  1.7  2.0  scaffold104|size647495    309653  310010  (337213) C rnd-4_family-927                                        Unknown               (16)    357       1   2999  
   368   26.3  7.3  5.4  scaffold104|size647495    309896  310060  (337163) + genome_2_3381                                           DNA                    310    477    (15)   3000 *
   236   13.7 11.1  5.3  scaffold104|size647495    310017  310070  (337153) + rnd-4_family-927                                        Unknown                306    362    (11)   3001 *
  3606    7.6  3.6  0.4  scaffold104|size647495    310071  310547  (336676) C genome_2_3381                                           DNA                    (0)    492       1   3002  
  1932   17.0  0.3  2.4  scaffold104|size647495    310869  311212  (336011) + genome_9_4307                                           DNA                      2    338    (93)   3003  
 59430    0.3  0.2  0.1  scaffold104|size647495    311217  317643  (329580) + scaffold325|size289884_(dbseq-nr_572)_[65301,71739]     LTR/Gypsy                1   6439     (0)   3004  
    21    4.1  0.0  0.0  scaffold104|size647495    317646  317670  (329553) + (G)n                                                    Simple_repeat            1     25     (0)   3005  
 46421    7.1  1.0  0.4  scaffold104|size647495    317717  323605  (323618) C scaffold64|size1002091_(dbseq-nr_604)_[196390,202831]   LTR/Gypsy            (519)   5923       1   3006  
   246    6.5  0.0  0.0  scaffold104|size647495    323638  323668  (323555) C genome_8_5832                                           DNA                  (331)     38       8   3007 *
   744   23.5  8.5  1.1  scaffold104|size647495    323668  323891  (323332) C genome_7_18053                                          DNA                  (317)    506     193   3008  
   578   35.1  0.9  7.6  scaffold104|size647495    323952  324272  (322951) + rnd-5_family-93                                         Unknown                  2    302  (3112)   3009  
   500   26.2  3.5  0.0  scaffold104|size647495    324153  324293  (322930) C rnd-5_family-418                                        DNA/TcMar-Tc2         (49)    958     813   3010 *
  1111    8.5 10.4  0.0  scaffold104|size647495    324394  324557  (322666) C rnd-1_family-611                                        Unknown                (0)    562     382   3011  
   628   25.6  2.6  5.3  scaffold104|size647495    324396  324667  (322556) + rnd-5_family-9                                          Unknown                  1    265   (591)   3012 *
   836   11.8  0.0  0.0  scaffold104|size647495    324655  324773  (322450) C rnd-1_family-611                                        Unknown              (183)    379     261   3013  
  5809    8.7  3.3  0.8  scaffold104|size647495    324805  327867  (319356) C rnd-1_family-326                                        Unknown                (0)    828       1   3014  
  1085    8.0  2.0  1.3  scaffold104|size647495    327893  328045  (319178) C rnd-1_family-755                                        Unknown                (0)    143       1   3015  
   794   21.3  5.6  2.0  scaffold104|size647495    328059  328345  (318878) + rnd-5_family-766                                        DNA/TcMar-Tc2          181    477  (1370)   3016  
   310   23.5  4.8  4.0  scaffold104|size647495    328462  328585  (318638) C rnd-1_family-1                                          Unknown             (5514)  10401   10277   3017  
  1129    9.2 29.4  1.3  scaffold104|size647495    328586  328916  (318307) + rnd-4_family-545                                        Unknown                 22    604  (1577)   3018  
  8283    8.8  0.8  1.1  scaffold104|size647495    328936  330080  (317143) + rnd-4_family-545                                        Unknown               1036   2176     (5)   3018  
  1291   27.4  7.9  2.4  scaffold104|size647495    330144  330812  (316411) C rnd-1_family-207                                        DNA/TcMar-Tc2          (1)    520       1   3010  
   482   24.7 11.6  1.4  scaffold104|size647495    330984  331170  (316053) + rnd-5_family-419                                        Unknown                163    368    (68)   3019  
   689   17.5  3.5  4.8  scaffold104|size647495    331171  331394  (315829) C genome_9_4307                                           DNA                    (2)    429      30   3008  
   409   17.6  2.5  3.4  scaffold104|size647495    331282  331399  (315824) + genome_1_1584                                           DNA                     53    169   (654)   3020 *
   759   11.5  1.7  0.0  scaffold104|size647495    331386  331507  (315716) + rnd-1_family-59                                         Unknown                  1    180    (16)   3021  
   349   11.9  0.0  3.4  scaffold104|size647495    331513  331573  (315650) C genome_7_18053                                          DNA                  (351)     69      11   3022  
  2240   14.4  3.0  0.3  scaffold104|size647495    331646  332014  (315209) + genome_1_5438                                           DNA                      1    379   (379)   3023  
  3540   17.7  4.5  9.1  scaffold104|size647495    332224  333085  (314138) C genome_12_5761                                          LTR/Gypsy            (700)    890      98   3024  
   662    7.1  3.0  1.0  scaffold104|size647495    333083  333182  (314041) C rnd-1_family-220                                        Unknown              (351)    320     219   3025 *
  1514   16.9  1.5  0.0  scaffold104|size647495    333191  333462  (313761) C rnd-5_family-811                                        Unknown              (312)    276       1   3026  
   734   14.0  7.6  0.7  scaffold104|size647495    333469  333612  (313611) C rnd-1_family-220                                        Unknown              (201)    470     317   3027  
  7330    9.3  1.7  1.0  scaffold104|size647495    333627  334728  (312495) C rnd-4_family-212                                        Unknown                (8)   1971     862   3028  
  1777    7.5  2.1  0.4  scaffold104|size647495    334732  334972  (312251) + rnd-1_family-111                                        Unknown                861   1105   (233)   3029  
  1628    2.8  7.0  0.0  scaffold104|size647495    334988  335200  (312023) + rnd-1_family-1099                                       Unknown                  1    228     (3)   3030  
  3449    5.6  0.2  0.7  scaffold104|size647495    335216  335647  (311576) C rnd-1_family-230                                        Unknown              (308)    657     228   3031  
  1518   14.2  1.2  0.4  scaffold104|size647495    336707  336953  (310270) C rnd-5_family-2867                                       Unknown               (20)    510     262   3032  
   494    6.2  1.1  7.3  scaffold104|size647495    336972  337058  (310165) C rnd-1_family-819                                        Unknown                (2)    116      35   3033 *
  1853    2.9  0.8  4.5  scaffold104|size647495    337045  337099  (310124) C rnd-1_family-25                                         Unknown                (0)    532     485   3034  
   113    5.7  0.0  0.0  scaffold104|size647495    337100  337229  (309994) + (CTTCTC)n                                               Simple_repeat            1    130     (0)   3035  
  1853    2.9  0.8  4.5  scaffold104|size647495    337230  337425  (309798) C rnd-1_family-25                                         Unknown               (48)    484     290   3034  
   585   11.6  0.0  2.3  scaffold104|size647495    337541  337628  (309595) C rnd-5_family-2867                                       Unknown              (443)     87       2   3032  
   660    9.5  0.0  3.2  scaffold104|size647495    337633  337730  (309493) + genome_1_5438                                           DNA                    663    757     (1)   3036  
   332   30.2  0.9  0.0  scaffold104|size647495    339015  339120  (308103) C rnd-4_family-1139                                       Unknown              (359)   2059    1953   3037  
   907    5.7 17.9  0.0  scaffold104|size647495    342135  342274  (304949) C rnd-1_family-1248                                       Unknown                (2)    171       7   3038  
  2049    8.0  0.6  2.5  scaffold104|size647495    342331  342637  (304586) + rnd-1_family-202                                        Unknown                  1    301  (1418)   3039  
 52534    2.5  2.9  0.2  scaffold104|size647495    342638  348919  (298304) C scaffold64|size1002091_(dbseq-nr_604)_[196390,202831]   LTR/Gypsy              (0)   6442       1   3040  
  4172    5.5  1.3  0.6  scaffold104|size647495    348920  349450  (297773) + rnd-1_family-202                                        Unknown                307    841   (878)   3039  
  5160    6.3  2.6  0.6  scaffold104|size647495    349451  350134  (297089) + rnd-1_family-111                                        Unknown                641   1338     (0)   3041 *
  5201    7.3  3.6  0.1  scaffold104|size647495    349609  350303  (296920) C rnd-1_family-230                                        Unknown                (0)    965     247   3042  
  1285    6.9  5.7  1.1  scaffold104|size647495    350304  350478  (296745) + genome_1_5438                                           DNA                      1    183   (575)   3043  
   338    9.2  0.0 17.9  scaffold104|size647495    350452  350517  (296706) + genome_1_5438                                           DNA                    205    260   (498)   3044 *
   648   22.3  2.4  5.2  scaffold104|size647495    350604  350901  (296322) C rnd-1_family-344                                        Unknown              (748)   1049     760   3045  
  1140   25.8  2.9  6.1  scaffold104|size647495    351029  351623  (295600) C rnd-1_family-344                                        Unknown             (1214)    583       7   3045  
   898   22.2  5.4  7.9  scaffold104|size647495    351485  351910  (295313) + rnd-1_family-818                                        Unknown                 10    425    (12)   3046 *
   725   26.9  5.2  3.5  scaffold104|size647495    352047  352490  (294733) C rnd-1_family-911                                        Unknown                (0)    481      31   3047  
    17    3.2  9.4  0.0  scaffold104|size647495    352914  352945  (294278) + (GATTGT)n                                               Simple_repeat            1     35     (0)   3048  
   926    5.7  1.6  1.6  scaffold104|size647495    353051  353176  (294047) + rnd-1_family-202                                        Unknown                931   1056   (663)   3049 *
  2810    4.4  1.4  0.0  scaffold104|size647495    353168  353527  (293696) C rnd-1_family-838                                        Unknown              (609)    366       2   3050  
   315   14.3  0.0  0.0  scaffold104|size647495    353593  353641  (293582) + genome_1_15599                                          DNA                      2     50  (1221)   3051  
  1599   20.8  4.7  2.8  scaffold104|size647495    353814  354588  (292635) + rnd-1_family-974                                        Unknown                  1    529   (212)   3052 *
  2880   14.9  2.5  1.0  scaffold104|size647495    354383  354891  (292332) C rnd-1_family-798                                        Unknown                (0)    517       1   3053  
   892   17.9  4.2  3.4  scaffold104|size647495    355274  355534  (291689) C genome_4_3227                                           DNA                  (469)    778     516   3054  
    18   19.0  0.0  0.0  scaffold104|size647495    355575  355611  (291612) + (CCG)n                                                  Simple_repeat            1     37     (0)   3055  
  6507   11.3  3.1  0.4  scaffold104|size647495    355641  356648  (290575) C rnd-1_family-1197                                       Unknown               (96)   1035       1   3056  
  1838   17.8  7.1  2.0  scaffold104|size647495    356689  357123  (290100) + rnd-5_family-3092                                       Unknown                  4    460    (44)   3057  
  4108    2.2  0.2  0.0  scaffold104|size647495    357217  357676  (289547) + genome_8_11149                                          DNA                      1    461     (0)   3058  
   252    8.1  0.0  0.0  scaffold104|size647495    357677  357713  (289510) C genome_6_9300                                           DNA                 (1185)     37       1   3059  
  4280    5.4  2.2  0.2  scaffold104|size647495    363999  364547  (282676) + rnd-1_family-30                                         Unknown                  1    533    (44)   3060  
    46   14.8  0.0  0.0  scaffold104|size647495    364550  364627  (282596) + (AGG)n                                                  Simple_repeat            1     78     (0)   3061  
   444    0.0  0.0  0.0  scaffold104|size647495    364628  364679  (282544) + rnd-1_family-91                                         Unknown                  1     52    (17)   3062  
   247    5.4  5.4  0.0  scaffold104|size647495    364673  364709  (282514) + rnd-4_family-28                                         Unknown                 16     54  (1914)   3063 *
  4442    4.3  0.6  0.0  scaffold104|size647495    364677  365206  (282017) + rnd-1_family-30                                         Unknown                  1    533    (44)   3064  
   314   22.1  4.8  8.0  scaffold104|size647495    365059  365225  (281998) C rnd-4_family-169                                        RC/Helitron         (8007)    246      85   3065 *
    47    2.2  0.0  0.0  scaffold104|size647495    365237  365283  (281940) + (AGG)n                                                  Simple_repeat            1     47     (0)   3066  
   605   15.1  3.7 10.5  scaffold104|size647495    365284  365522  (281701) + rnd-2_family-88                                         Unknown                373    572   (437)   3067 *
   982   21.6  5.6  0.0  scaffold104|size647495    365363  365593  (281630) C rnd-1_family-26                                         Unknown                (7)    317      74   3068  
   350   15.9  0.0  2.9  scaffold104|size647495    366205  366275  (280948) + rnd-1_family-91                                         Unknown                  1     69     (0)   3069  
   230   15.4  0.0  0.0  scaffold104|size647495    366495  366533  (280690) C rnd-5_family-3853                                       Unknown                (0)    354     316   3070 *
   669   27.3  4.4  6.5  scaffold104|size647495    366505  366959  (280264) C rnd-3_family-180                                        Unknown                (0)    460      15   3071  
   372    4.1  3.5  1.8  scaffold104|size647495    366984  367050  (280173) + rnd-1_family-117                                        Unknown                  1     68     (1)   3072  
   294   30.4  2.9  0.0  scaffold104|size647495    367707  367808  (279415) C scaffold47|size554194_(dbseq-nr_186)_[432836,439198]    LTR/Gypsy           (4680)   1683    1579   3073  
   639    9.8  1.0  0.0  scaffold104|size647495    367872  367973  (279250) C rnd-1_family-555                                        Unknown                (2)    183      81   3074 *
  1733   14.1  3.8  0.0  scaffold104|size647495    367924  368119  (279104) + rnd-1_family-537                                        Unknown                  1    206    (95)   3075  
    37    0.0  0.0  0.0  scaffold104|size647495    368120  368153  (279070) + (AGC)n                                                  Simple_repeat            1     34     (0)   3076  
  1733   14.1  3.8  0.0  scaffold104|size647495    368154  368246  (278977) + rnd-1_family-537                                        Unknown                207    300     (1)   3075  
   326   23.9  0.0  0.0  scaffold104|size647495    368261  368327  (278896) C rnd-1_family-1064                                       Unknown               (58)     67       1   3077  
   280   17.9  1.8  0.0  scaffold104|size647495    368331  368386  (278837) C rnd-1_family-644                                        Unknown              (680)    673     617   3078 *
   389   26.1  2.3  6.1  scaffold104|size647495    368346  368516  (278707) + scaffold230|size167806_(dbseq-nr_188)_[124304,130861]   LTR/Gypsy              283    447  (6111)   3079  
   553   29.9  1.1  2.3  scaffold104|size647495    368849  369026  (278197) + scaffold19|size1190391_(dbseq-nr_660)_[227588,233993]   LTR/Gypsy              696    871  (5535)   3080  
   995   30.1  1.8  2.1  scaffold104|size647495    369287  369669  (277554) + scaffold120|size367158_(dbseq-nr_157)_[43210,49757]     LTR/Gypsy             1253   1634  (4914)   3081  
   700    5.6  1.1  0.0  scaffold104|size647495    369675  369764  (277459) + genome_7_10266                                          DNA                      1     91   (429)   3082  
  1693   24.3  4.6  1.4  scaffold104|size647495    369769  370272  (276951) C rnd-1_family-411                                        Unknown                (1)    910     391   3083  
  1207   29.4  2.9  2.9  scaffold104|size647495    370291  370811  (276412) C rnd-1_family-411                                        Unknown              (367)    544      24   3084  
  7223    8.0  2.8  0.6  scaffold104|size647495    370863  371897  (275326) C rnd-5_family-819                                        Unknown                (1)    979       1   3085  
  3144    8.7  1.1  3.7  scaffold104|size647495    371821  372296  (274927) + rnd-1_family-926                                        Unknown                  1    464     (0)   3086 *
  1528    5.6  2.5  0.5  scaffold104|size647495    372266  372461  (274762) + rnd-1_family-882                                        Unknown                  1    200     (0)   3087 *
  1471   11.7  2.1  1.3  scaffold104|size647495    372384  372617  (274606) C rnd-1_family-347                                        Unknown              (839)    236       1   3088 *
  2220   10.4  0.2 10.0  scaffold104|size647495    372581  372996  (274227) + rnd-1_family-292                                        Unknown                  1    379   (344)   3089  
   532   12.4  5.1  1.0  scaffold104|size647495    372993  373090  (274133) + rnd-1_family-887                                        Unknown                236    337     (0)   3090 *
  3088   13.4  0.6  0.5  scaffold104|size647495    373085  373633  (273590) + rnd-1_family-542                                        Unknown                  1    507     (0)   3091  
   316   24.7  0.0  1.4  scaffold104|size647495    373643  373716  (273507) + genome_7_10266                                          DNA                     86    158   (362)   3092  
   940   23.7  0.0  0.0  scaffold104|size647495    374075  374281  (272942) + rnd-1_family-1153                                       Unknown                104    310     (2)   3093  
   601   28.7  0.0  0.0  scaffold104|size647495    374206  374362  (272861) C rnd-1_family-1060                                       Unknown                (1)    194      38   3094 *
  2617   14.9  3.4  4.6  scaffold104|size647495    374511  375091  (272132) C scaffold170|size558746_(dbseq-nr_246)_[277812,288266]   LTR/Gypsy           (5820)   4635    3977   3095  
  1333   11.8  0.5  1.4  scaffold104|size647495    374958  375181  (272042) + rnd-1_family-365                                        Unknown                 55    276     (5)   3096 *
  1525   10.2  1.3  0.8  scaffold104|size647495    374997  375233  (271990) C rnd-1_family-373                                        Unknown                (7)    238       1   3097  
   860   24.7  7.3  3.7  scaffold104|size647495    375238  375578  (271645) C scaffold170|size558746_(dbseq-nr_246)_[277812,288266]   LTR/Gypsy           (6984)   3471    3119   3095  
 28903    3.2  0.2  1.2  scaffold104|size647495    375583  379859  (267364) C scaffold60|size524837_(dbseq-nr_150)_[42263,48465]      LTR                    (0)   6203    1970   3098  
   225   10.4 22.9  0.0  scaffold104|size647495    375608  375624  (271599) + scaffold122|size482992_(dbseq-nr_654)_[248621,254518]   LTR/Gypsy             5537   5595   (303)   3099 *
  4114    3.6  1.2  2.2  scaffold104|size647495    379860  380369  (266854) + genome_2_13625                                          DNA                      1    505     (0)   3100  
 17118    3.8  1.5  0.4  scaffold104|size647495    380372  382417  (264806) C scaffold64|size1002091_(dbseq-nr_604)_[196390,202831]   LTR/Gypsy           (4374)   2068       1   3101  
   227    0.0  0.0  0.0  scaffold104|size647495    386523  386714  (260509) + (AG)n                                                   Simple_repeat            1    192     (0)   3102  
   447    5.2  0.0  1.7  scaffold104|size647495    387855  387913  (259310) + rnd-1_family-60                                         Unknown                 45    102     (7)   3103  
   434    9.0  0.0  7.5  scaffold104|size647495    387914  387926  (259297) C rnd-1_family-65                                         Unknown               (32)     68       2   3104  
    20    3.9  0.0  0.0  scaffold104|size647495    392367  392393  (254830) + (GTG)n                                                  Simple_repeat            1     27     (0)   3105  
    19    0.0  0.0  0.0  scaffold104|size647495    392550  392573  (254650) + (GTT)n                                                  Simple_repeat            1     24     (0)   3106  
  1118    6.0  2.4  0.0  scaffold104|size647495    392873  393046  (254177) + rnd-1_family-954                                        Unknown                  1    160     (0)   3107  
 18814   14.3  0.7  1.1  scaffold104|size647495    393059  396415  (250808) C rnd-5_family-194                                        LTR/Copia             (30)   3345       1   3108  
  1624   15.4  0.3  0.0  scaffold104|size647495    396420  396712  (250511) + rnd-1_family-1356                                       Unknown                  1    294     (6)   3109  
   228   13.9  0.0  0.0  scaffold104|size647495    396804  396839  (250384) + rnd-5_family-195                                        LTR/Copia               85    120   (994)   3110  
  2446   21.9  3.6  5.9  scaffold104|size647495    396960  397828  (249395) + rnd-5_family-195                                        LTR/Copia              257   1106     (8)   3110  
  1407   15.9  0.0  0.0  scaffold104|size647495    397838  398094  (249129) + rnd-1_family-1192                                       LTR/Copia                1    257     (4)   3111  
  1256   13.7  0.0  0.9  scaffold104|size647495    398836  399063  (248160) + rnd-5_family-196                                        Unknown                  1    226     (0)   3112  
  2304   20.3  0.9  0.8  scaffold104|size647495    399070  399600  (247623) + rnd-1_family-718                                        LTR/Copia                1    532   (262)   3113  
  1196   15.3  0.0  0.0  scaffold104|size647495    401313  401515  (245708) + rnd-1_family-718                                        LTR/Copia              592    794     (0)   3113  
   471    3.8  0.0  0.0  scaffold104|size647495    401473  401525  (245698) + rnd-1_family-954                                        Unknown                  1     53   (107)   3114 *
   550   21.7  0.7  4.4  scaffold104|size647495    401770  401909  (245314) + genome_8_12120                                          DNA                      1    135   (322)   3115  
   239   16.1  5.4  0.0  scaffold104|size647495    401914  401969  (245254) C rnd-1_family-764                                        DNA/Sola              (62)   1162    1104   3116  
   597   21.2 12.3  2.6  scaffold104|size647495    401981  402032  (245191) + rnd-1_family-72                                         Unknown                466    515   (371)   3117  
   544   18.2  9.0  0.7  scaffold104|size647495    402033  402165  (245058) C rnd-1_family-764                                        DNA/Sola              (62)   1162    1019   3116  
   597   21.2 12.3  2.6  scaffold104|size647495    402166  402348  (244875) + rnd-1_family-72                                         Unknown                516    694   (192)   3117  
   601   15.3  9.8  0.7  scaffold104|size647495    402349  402480  (244743) C rnd-1_family-764                                        DNA/Sola              (62)   1162    1019   3118  
   451   25.6  6.4  7.8  scaffold104|size647495    406155  406480  (240743) C rnd-1_family-584                                        Unknown              (378)    420      99   3119  
   742   30.7  3.7  4.5  scaffold104|size647495    406549  406608  (240615) + rnd-1_family-340                                        Unknown                542    597   (538)   3120  
   632   31.8  3.2  7.5  scaffold104|size647495    406609  407138  (240085) C rnd-1_family-210                                        DNA/hAT-Tag1           (1)   2496    1988   3121  
    88   17.8  0.0  0.0  scaffold104|size647495    407209  407268  (239955) + (ATC)n                                                  Simple_repeat            1     74    (99)   3122  
    30    0.0  0.0  0.0  scaffold104|size647495    407269  407304  (239919) + (ATA)n                                                  Simple_repeat            1     36     (0)   3123  
    88   17.8  0.0  0.0  scaffold104|size647495    407305  407381  (239842) + (ATC)n                                                  Simple_repeat           75    173     (0)   3122  
   657   29.9  2.5  3.7  scaffold104|size647495    407630  408064  (239159) C rnd-1_family-210                                        DNA/hAT-Tag1         (786)   1711    1282   3121  
   340   32.8  3.5  1.3  scaffold104|size647495    408183  408553  (238670) C rnd-1_family-210                                        DNA/hAT-Tag1        (1380)   1117     739   3121  
   970   24.6  3.5  4.7  scaffold104|size647495    408885  409230  (237993) + rnd-1_family-157                                        Unknown               1656   1997   (231)   3124  
   229   21.5  2.2  5.8  scaffold104|size647495    409437  409525  (237698) C genome_8_12029                                          DNA                  (206)     86       1   3125  
    15    0.0  0.0  0.0  scaffold104|size647495    410642  410660  (236563) + (CAA)n                                                  Simple_repeat            1     19     (0)   3126  
    15   25.5  2.1  0.0  scaffold104|size647495    410795  410841  (236382) + (CAC)n                                                  Simple_repeat            1     48     (0)   3127  
    18   28.4  0.0  0.0  scaffold104|size647495    414381  414435  (232788) + (CCT)n                                                  Simple_repeat            1     55     (0)   3128  
  2701    4.0  0.0  0.3  scaffold104|size647495    416228  416315  (230908) + rnd-1_family-777                                        DNA                      1     87   (244)   3129  
 27728    6.6  0.5  0.5  scaffold104|size647495    416316  419877  (227346) + rnd-1_family-184                                        DNA/hAT-Tag1             1   3563     (0)   3130  
  1017    9.6  0.6  0.6  scaffold104|size647495    419878  420025  (227198) C rnd-1_family-242                                        Unknown                (9)    148       1   3131  
  1023    9.0  0.6  1.3  scaffold104|size647495    420050  420207  (227016) C rnd-1_family-242                                        Unknown                (0)    157       1   3132  
  1067    7.7  0.6  1.3  scaffold104|size647495    420232  420389  (226834) C rnd-1_family-242                                        Unknown                (0)    157       1   3133  
  2319   25.4  4.0  5.0  scaffold104|size647495    420397  421964  (225259) C rnd-5_family-139                                        Unknown             (1037)   1014       1   3134  
  1359   28.9  6.1  6.4  scaffold104|size647495    420585  421965  (225258) + rnd-5_family-356                                        Unknown                447   1823     (0)   3135 *
  2289   21.8  5.5  1.0  scaffold104|size647495    421960  422520  (224703) + rnd-1_family-816                                        Unknown                476   1061     (0)   3136 *
  2823   17.4  7.1  0.9  scaffold104|size647495    422396  423004  (224219) C rnd-1_family-688                                        Unknown                (4)    946     301   3137  
  1795   19.5  8.3  1.0  scaffold104|size647495    422728  423111  (224112) + rnd-1_family-491                                        Unknown                165    576   (112)   3138 *
   855   23.8  0.6  6.0  scaffold104|size647495    423330  423680  (223543) + rnd-5_family-1305                                       LTR/Gypsy             1977   2376     (0)   3139  
  1654   26.6  0.2  2.0  scaffold104|size647495    423716  424164  (223059) + rnd-1_family-1254                                       Unknown                 62    502   (769)   3140  
   243   28.6  0.0  0.0  scaffold104|size647495    424173  424249  (222974) C scaffold360|size312727_(dbseq-nr_717)_[58593,65069]     LTR/Gypsy           (6265)    212     136   3141  
   582   13.3  0.8  3.5  scaffold104|size647495    424257  424373  (222850) + rnd-4_family-406                                        Unknown                  1    114     (0)   3142  
  3323   21.2  5.8  0.6  scaffold104|size647495    424383  425175  (222048) + rnd-1_family-1206                                       Unknown                586   1419     (0)   3143  
  1636   26.3  2.5  5.3  scaffold104|size647495    425176  425741  (221482) C rnd-5_family-4280                                       Unknown                (0)   1762    1212   3144  
   385   20.5  0.0  0.0  scaffold104|size647495    425806  425888  (221335) + rnd-4_family-1649                                       Unknown                621    703     (0)   3145  
    12   19.8  2.3  4.7  scaffold104|size647495    427692  427735  (219488) + (AATTAT)n                                               Simple_repeat            1     43     (0)   3146  
    15   16.5  0.0  2.9  scaffold104|size647495    428570  428605  (218618) + (AAGACC)n                                               Simple_repeat            1     35     (0)   3147  
  3978    2.4  2.0  0.2  scaffold104|size647495    428768  429261  (217962) + rnd-1_family-25                                         Unknown                  1    484    (48)   3148  
   452   20.1  4.9  6.2  scaffold104|size647495    429119  429282  (217941) C rnd-4_family-169                                        RC/Helitron         (8007)    246      85   3149 *
   533    5.8  0.0  0.0  scaffold104|size647495    429288  429356  (217867) + rnd-1_family-91                                         Unknown                  1     69     (0)   3150  
   516    7.0  3.1 11.1  scaffold104|size647495    429314  429410  (217813) C rnd-5_family-2086                                       Unknown              (370)    675     586   3151 *
   680    0.0  0.0  0.0  scaffold104|size647495    429378  429450  (217773) + rnd-1_family-25                                         Unknown                  1     73   (459)   3152 *
  5142    6.5  4.4  1.5  scaffold104|size647495    429447  429911  (217312) C rnd-1_family-404                                        Unknown                (0)    755     270   3153  
  4450    1.6  1.0  0.0  scaffold104|size647495    429912  430419  (216804) + rnd-1_family-661                                        DNA/TcMar-Sagan          1    513  (1469)   3154  
  3604    6.1  0.4  0.9  scaffold104|size647495    430469  431226  (215997) + rnd-1_family-716                                        DNA/TcMar-Sagan          1   1222     (0)   3155  
  3925    3.1  0.2  0.0  scaffold104|size647495    431227  431584  (215639) + rnd-1_family-1211                                       Unknown                 92    450     (0)   3156  
  1603   11.1  2.9  0.0  scaffold104|size647495    431597  431840  (215383) + rnd-1_family-841                                        Unknown                  7    257     (0)   3157  
   611    0.0  0.0  0.0  scaffold104|size647495    431838  431903  (215320) + rnd-1_family-25                                         Unknown                 69    134   (398)   3158 *
   363    4.4  0.0  0.0  scaffold104|size647495    431921  431965  (215258) C rnd-5_family-2086                                       Unknown                (0)   1045    1001   3159 *
   583    8.2  5.9  0.0  scaffold104|size647495    431963  432047  (215176) + rnd-1_family-27                                         Unknown                  1     90     (9)   3160 *
  1030    2.2  1.4  8.5  scaffold104|size647495    431974  432173  (215050) C rnd-1_family-24                                         Unknown                (0)    118      34   3161  
   726    0.0  3.5  0.0  scaffold104|size647495    432174  432260  (214963) + rnd-1_family-27                                         Unknown                  1     90     (9)   3162  
  1030    2.2  1.4  8.5  scaffold104|size647495    432261  432271  (214952) C rnd-1_family-24                                         Unknown               (85)     33      29   3161  
   493   13.2  1.6 13.6  scaffold104|size647495    432272  432394  (214829) + rnd-1_family-34                                         Unknown                  3    112    (25)   3163  
  1030    2.2  1.4  8.5  scaffold104|size647495    432395  432460  (214763) C rnd-1_family-24                                         Unknown                (0)     28       1   3161  
   479   11.8  7.6  2.7  scaffold104|size647495    432435  432539  (214684) + rnd-1_family-34                                         Unknown                  3    112    (25)   3164 *
   963    7.0  1.9  5.2  scaffold104|size647495    432479  432543  (214680) C rnd-1_family-24                                         Unknown                (0)    118      25   3165  
   348   14.2 11.8  3.6  scaffold104|size647495    432544  432645  (214578) + rnd-1_family-34                                         Unknown                  3    112    (25)   3166 *
   603    4.6  0.9 18.7  scaffold104|size647495    432623  432729  (214494) + rnd-1_family-27                                         Unknown                  1     91     (8)   3167  
   963    7.0  1.9  5.2  scaffold104|size647495    432730  432744  (214479) C rnd-1_family-24                                         Unknown                (0)     24       1   3165  
   376    2.2  0.0  0.0  scaffold104|size647495    432745  432789  (214434) C rnd-5_family-2086                                       Unknown                (0)   1045    1001   3168 *
   517    7.3  1.6  0.0  scaffold104|size647495    432787  432871  (214352) + rnd-1_family-27                                         Unknown                  1     99     (0)   3169 *
   721   11.8  4.0  2.7  scaffold104|size647495    432798  432843  (214380) C rnd-1_family-24                                         Unknown                (0)    118      28   3170  
   489   13.6  3.8  5.5  scaffold104|size647495    432844  432953  (214270) + rnd-1_family-27                                         Unknown                  1    111    (26)   3171  
   376    2.2  0.0  0.0  scaffold104|size647495    432964  433008  (214215) C rnd-5_family-2086                                       Unknown                (0)   1045    1001   3172 *
   992    2.6  1.7  6.5  scaffold104|size647495    433006  433062  (214161) C rnd-1_family-24                                         Unknown                (0)    118     101   3173  
   454   17.0  0.8 17.3  scaffold104|size647495    433063  433183  (214040) + rnd-1_family-34                                         Unknown                  1    104    (33)   3174  
   992    2.6  1.7  6.5  scaffold104|size647495    433184  433319  (213904) C rnd-1_family-24                                         Unknown               (18)    100      58   3173  
   488   12.8  0.8 13.5  scaffold104|size647495    433320  433436  (213787) + rnd-1_family-34                                         Unknown                  3    106    (31)   3175  
   992    2.6  1.7  6.5  scaffold104|size647495    433437  433613  (213610) C rnd-1_family-24                                         Unknown                (0)     57       1   3173  
  1060   12.6  8.8  0.0  scaffold104|size647495    433614  433828  (213395) C rnd-5_family-2086                                       Unknown                (0)   1045     812   3176  
   439    7.0  0.0  0.0  scaffold104|size647495    433823  433879  (213344) C rnd-1_family-174                                        Unknown                (0)     72      16   3177 *
  1842   17.1  6.1  1.7  scaffold104|size647495    433880  434320  (212903) C rnd-5_family-2086                                       Unknown                (0)   1045     586   3178 *
  5165    8.9  6.3  4.7  scaffold104|size647495    434019  434781  (212442) + rnd-2_family-88                                         Unknown                 54    926    (83)   3179  
    67    1.6  0.0  0.0  scaffold104|size647495    434782  434845  (212378) + (AGAAGG)n                                               Simple_repeat            1     64     (0)   3180  
  5662    6.6  8.8  2.8  scaffold104|size647495    434846  435333  (211890) + rnd-2_family-88                                         Unknown                 55    926    (83)   3179  
    48    4.0  0.0  0.0  scaffold104|size647495    435334  435385  (211838) + (AGAAGG)n                                               Simple_repeat            1     52     (0)   3181  
  5662    7.0  6.1  3.7  scaffold104|size647495    435386  435894  (211329) + rnd-2_family-88                                         Unknown                374    926    (83)   3179  
    60    1.8  0.0  0.0  scaffold104|size647495    435895  435952  (211271) + (AGAAGG)n                                               Simple_repeat            1     58     (0)   3182  
  5662    7.0  6.1  3.7  scaffold104|size647495    435953  436040  (211183) + rnd-2_family-88                                         Unknown                927   1005     (4)   3179  
   259    2.6  0.0  5.1  scaffold104|size647495    436022  436062  (211161) + rnd-2_family-88                                         Unknown                954    992    (17)   3183 *
  2154    0.0  0.0  0.0  scaffold104|size647495    436130  436361  (210862) C rnd-5_family-2246                                       Unknown               (80)   5444    5213   3184  
 45001    0.1  0.2  0.1  scaffold104|size647495    436362  441187  (206036) C rnd-5_family-2246                                       Unknown              (685)   4839       9   3184  
    21   19.3  0.0  0.0  scaffold104|size647495    449022  449068  (198155) + (TGTTGT)n                                               Simple_repeat            1     47     (0)   3185  
    24   18.2  5.7  1.4  scaffold104|size647495    449641  449710  (197513) + (TCG)n                                                  Simple_repeat            1     73     (0)   3186  
    41    9.8  2.4  4.9  scaffold104|size647495    450326  450409  (196814) + (CTAC)n                                                 Simple_repeat            1     82     (0)   3187  
  3547   11.1  1.2  3.2  scaffold104|size647495    450520  451346  (195877) C genome_8_432                                            DNA                    (0)    934       1   3188  
   233    3.1  0.0  0.0  scaffold104|size647495    451406  451437  (195786) C rnd-1_family-1270                                       Unknown               (36)     42      11   3189 *
  3148    8.7  2.4 19.6  scaffold104|size647495    451410  452083  (195140) C rnd-1_family-30                                         Unknown                (0)    577       1   3190  
   421   31.7  8.5  3.9  scaffold104|size647495    452536  452781  (194442) C genome_4_21158                                          DNA                   (58)    363     107   3191  
   284   17.0  1.9  0.0  scaffold104|size647495    452852  452904  (194319) + genome_9_4307                                           DNA                     59    112   (319)   3192  
   274   26.6 17.1  0.6  scaffold104|size647495    452905  452986  (194237) C genome_4_21158                                          DNA                   (54)    362     205   3193  
   345   31.1 10.2  3.5  scaffold104|size647495    453314  453359  (193864) + genome_9_4307                                           DNA                      2    430     (1)   3194  
   643   32.5  5.9  1.6  scaffold104|size647495    453360  453716  (193507) C genome_4_21158                                          DNA                   (48)    373       2   3195  
  9478    2.3  0.2  0.1  scaffold104|size647495    453966  455046  (192177) C scaffold29|size1339158_(dbseq-nr_696)_[284978,291437]   LTR/Gypsy              (0)   6460    5389   3196  
 58964    0.5  0.4  0.2  scaffold104|size647495    455047  461518  (185705) C scaffold40|size1212554_(dbseq-nr_398)_[644842,651323]   LTR/Gypsy              (0)   6482       1   3197  
 47804    2.0  0.5  0.2  scaffold104|size647495    461519  466903  (180320) C scaffold206|size583153_(dbseq-nr_187)_[303496,309957]   LTR/Gypsy           (1065)   5397       1   3198  
   477   21.2  3.2  4.9  scaffold104|size647495    467939  468126  (179097) + rnd-1_family-791                                        Unknown                218    402     (9)   3199  
   585   23.1  4.0  0.6  scaffold104|size647495    468135  468308  (178915) C rnd-4_family-161                                        Unknown              (285)   1202    1023   3200  
  4711   11.6  3.4  0.1  scaffold104|size647495    468339  469048  (178175) C scaffold109|size879770_(dbseq-nr_434)_[671882,678321]   LTR/Gypsy            (596)   5844    5112   3201  
  3215   10.1  2.9  0.0  scaffold104|size647495    469044  469497  (177726) C scaffold12|size593008_(dbseq-nr_293)_[318913,325358]    LTR/Gypsy           (1675)   4771    4305   3202 *
  1175    4.8  1.4  0.0  scaffold104|size647495    469498  469634  (177589) C genome_11_13808                                         LTR/ERV1               (0)    668     521   3203  
    87    7.0  1.4  2.8  scaffold104|size647495    469644  469786  (177437) + (AGTGACACCA)n                                           Simple_repeat            1    141     (0)   3204  
   706    7.5  0.0  0.0  scaffold104|size647495    469787  469869  (177354) + genome_1_17335                                          DNA                    335    417   (386)   3205 *
   880   11.2  0.0  0.8  scaffold104|size647495    469868  470002  (177221) + scaffold5|size2025720_(dbseq-nr_679)_[1273151,1286701]  LTR/Gypsy              427    560 (12991)   3206  
  2368    7.5  1.0  3.8  scaffold104|size647495    470003  470266  (176957) + rnd-1_family-42                                         Unknown                  1    266  (1516)   3207  
  1393   18.3  4.4  5.7  scaffold104|size647495    470009  470414  (176809) C rnd-1_family-219                                        Unknown                (4)    426      26   3208 *
  1651   20.2  2.0  4.4  scaffold104|size647495    470267  470660  (176563) C scaffold3|size1191850_(dbseq-nr_493)_[349346,364513]    LTR/Copia           (6661)   8507    8123   3209  
   381   20.8 17.2  4.3  scaffold104|size647495    470661  471056  (176167) C rnd-1_family-15                                         Unknown              (345)    657     213   3210 *
   427   19.0  7.0  5.4  scaffold104|size647495    470999  471126  (176097) C scaffold3|size1191850_(dbseq-nr_493)_[349346,364513]    LTR/Copia           (7129)   8039    7910   3209  
   983   22.1  3.5  3.5  scaffold104|size647495    471127  471436  (175787) C scaffold3|size1191850_(dbseq-nr_493)_[349346,364513]    LTR/Copia           (7957)   7211    6902   3209  
   550   23.6  5.5  0.0  scaffold104|size647495    471355  471519  (175704) C rnd-1_family-545                                        Unknown               (14)    205      32   3211 *
  9212    4.4  1.8  1.7  scaffold104|size647495    471377  472621  (174602) + rnd-1_family-42                                         Unknown                594   1773     (9)   3212  
  1594   13.2  0.3  0.3  scaffold104|size647495    472614  472907  (174316) + scaffold5|size2025720_(dbseq-nr_679)_[1273151,1286701]  LTR/Gypsy             7178   7502  (6049)   3213 *
  2148    8.8  1.0  0.0  scaffold104|size647495    473037  473330  (173893) + rnd-1_family-1347                                       Unknown                  1    297     (0)   3214  
  2353    6.4  0.6  1.9  scaffold104|size647495    473336  473652  (173571) C rnd-5_family-1306                                       Unknown                (0)    313       1   3215  
  7455    6.5  3.1  1.2  scaffold104|size647495    473654  474653  (172570) + rnd-1_family-135                                        Unknown                  1   1019     (0)   3216  
  1114   22.9 12.7  1.4  scaffold104|size647495    474655  475040  (172183) + genome_9_1663                                           DNA                      3    431     (0)   3217  
  7431   12.2  9.6  1.5  scaffold104|size647495    475041  476389  (170834) + rnd-4_family-28                                         Unknown                513   1968     (0)   3218 *
  9101   10.0  9.4  0.4  scaffold104|size647495    475203  476644  (170579) C rnd-1_family-350                                        Unknown                (0)   1573       3   3219  
    79    8.2  5.8  0.0  scaffold104|size647495    476648  476803  (170420) + (AGTGACACCA)n                                           Simple_repeat            1    165     (0)   3220  
   540   24.7  3.9  8.2  scaffold104|size647495    476804  477003  (170220) C genome_11_13808                                         LTR/ERV1             (475)    193       2   3221  
 17828    5.0  1.0  0.6  scaffold104|size647495    477004  479222  (168001) + rnd-1_family-157                                        Unknown                  1   2228     (0)   3222  
  1004   11.9  3.6  0.0  scaffold104|size647495    479256  479314  (167909) + genome_1_17335                                          DNA                    423    580   (223)   3223  
  1508    9.0  0.5  2.8  scaffold104|size647495    479315  479407  (167816) C genome_11_13808                                         LTR/ERV1             (455)    213     126   3224  
    72    6.9  4.1  0.8  scaffold104|size647495    479408  479530  (167693) + (CCAAGTGACA)n                                           Simple_repeat            1    127     (0)   3225  
  1004   11.9  3.6  0.0  scaffold104|size647495    479531  479545  (167678) + genome_1_17335                                          DNA                    581    595   (208)   3223  
  1508    9.0  0.5  2.8  scaffold104|size647495    479546  479654  (167569) C genome_11_13808                                         LTR/ERV1             (543)    125       2   3224  
 10429    9.5  0.1  0.2  scaffold104|size647495    479655  481051  (166172) C scaffold64|size1002091_(dbseq-nr_604)_[196390,202831]   LTR/Gypsy           (2135)   4307    2912   3226  
 11482   11.3  2.4  0.4  scaffold104|size647495    481063  482749  (164474) + scaffold416|size86721_(dbseq-nr_684)_[58020,64438]      LTR/Gypsy             4700   6419     (0)   3227  
   639   25.1 19.0  0.7  scaffold104|size647495    482751  482987  (164236) C scaffold5|size2025720_(dbseq-nr_679)_[1565817,1572249]  LTR/Gypsy           (5772)    661     382   3228  
   338   15.2  1.7  1.7  scaffold104|size647495    483286  483345  (163878) C rnd-1_family-755                                        Unknown               (83)     60       1   3229  
  1296    8.4  1.6  1.6  scaffold104|size647495    484262  484443  (162780) + rnd-1_family-921                                        Unknown                344    525     (0)   3230  
   317   21.1  2.6  9.3  scaffold104|size647495    484603  484717  (162506) + rnd-1_family-672                                        Unknown                676    783  (1116)   3231  
  2648   11.6  4.6  0.5  scaffold104|size647495    484930  485345  (161878) C genome_11_18930                                         DNA                   (46)    433       1   3232  
   566    4.3  1.4  0.0  scaffold104|size647495    485543  485612  (161611) + genome_7_21013                                          DNA                    266    336  (1113)   3233  
  4048   10.8  6.0  1.8  scaffold104|size647495    485613  486265  (160958) + genome_8_10042                                          DNA                      1    680     (0)   3234  
  4690    5.7  0.3  0.3  scaffold104|size647495    486266  486848  (160375) + genome_7_21013                                          DNA                    333    915   (534)   3235  
   823    4.8  1.0  0.0  scaffold104|size647495    491177  491279  (155944) + rnd-5_family-2867                                       Unknown                  1    104   (426)   3236 *
  2037   12.8  1.4  1.4  scaffold104|size647495    491279  491628  (155595) C rnd-1_family-338                                        Unknown                (0)    370      21   3237  
   412   12.2 13.4  0.0  scaffold104|size647495    491630  491711  (155512) C rnd-1_family-1037                                       Unknown               (11)     93       1   3238  
    12   20.3  6.7  0.0  scaffold104|size647495    492051  492095  (155128) + (CCCACA)n                                               Simple_repeat            1     48     (0)   3239  
  2392   15.3  1.2  0.4  scaffold104|size647495    492498  493011  (154212) C rnd-1_family-436                                        Unknown              (305)    504       2   3240  
  1075    0.0  0.0  0.0  scaffold104|size647495    493018  493135  (154088) + rnd-1_family-819                                        Unknown                  1    118     (0)   3241  
   244   13.2  0.0  0.0  scaffold104|size647495    493132  493169  (154054) + rnd-5_family-2867                                       Unknown                223    260   (270)   3242 *
  4619   11.7  2.0  1.9  scaffold104|size647495    493170  493369  (153854) + rnd-4_family-545                                        Unknown                  5    611  (1570)   3243  
  3833   12.5  3.7  3.1  scaffold104|size647495    493370  494073  (153150) C rnd-1_family-150                                        Unknown                (0)   1915    1208   3244  
  4619   11.7  2.0  1.9  scaffold104|size647495    494074  494237  (152986) + rnd-4_family-545                                        Unknown                612   1117  (1064)   3243  
  4970   24.0  1.1  2.1  scaffold104|size647495    494573  496348  (150875) C rnd-1_family-393                                        LTR/Ngaro            (162)   1826      69   3245  
  4562   26.2  2.3  3.0  scaffold104|size647495    494643  497634  (149589) C rnd-1_family-383                                        Unknown                (0)   1698      24   3246 *
   394   20.7  3.6  3.6  scaffold104|size647495    498977  499116  (148107) C rnd-1_family-1301                                       Unknown                (3)    233      94   3247  
   973    8.0  0.6  7.3  scaffold104|size647495    500924  501084  (146139) C rnd-1_family-1222                                       Unknown                (3)    151       1   3248  
   823    4.8  1.0  0.0  scaffold104|size647495    501124  501226  (145997) + rnd-5_family-2867                                       Unknown                  1    104   (426)   3249 *
  2191   12.9  0.0  1.4  scaffold104|size647495    501226  501580  (145643) C rnd-1_family-338                                        Unknown                (0)    370      21   3250  
   412   12.2 13.4  0.0  scaffold104|size647495    501582  501663  (145560) C rnd-1_family-1037                                       Unknown               (11)     93       1   3251  
    12   20.3  6.7  0.0  scaffold104|size647495    502005  502049  (145174) + (CCCACA)n                                               Simple_repeat            1     48     (0)   3252  
  2484   14.7  0.5  1.2  scaffold104|size647495    502455  502977  (144246) C rnd-1_family-436                                        Unknown              (305)    504       1   3253  
  1069    0.0  0.0  0.0  scaffold104|size647495    502984  503100  (144123) + rnd-1_family-819                                        Unknown                  1    117     (1)   3254  
   239   11.1  0.0  0.0  scaffold104|size647495    503101  503136  (144087) + rnd-5_family-2867                                       Unknown                225    260   (270)   3255  
  5703   11.7  2.5  1.6  scaffold104|size647495    503137  503337  (143886) + rnd-4_family-545                                        Unknown                  5    371  (1810)   3256  
  3849   12.7  3.4  3.1  scaffold104|size647495    503338  504043  (143180) C rnd-1_family-150                                        Unknown                (0)   1915    1208   3257  
  5703   11.7  2.5  1.6  scaffold104|size647495    504044  504758  (142465) + rnd-4_family-545                                        Unknown                372   1685   (496)   3256  
  1104    5.0  7.5  0.0  scaffold104|size647495    504904  505063  (142160) + rnd-1_family-622                                        Unknown                388    559     (0)   3258  
  3297    4.1  0.0  0.0  scaffold104|size647495    505477  505864  (141359) C genome_11_9937                                          DNA                    (0)    388       1   3259  
   634   16.2  5.4  3.2  scaffold104|size647495    505959  506143  (141080) + rnd-1_family-317                                        Unknown               1026   1214  (1152)   3260 *
 12361   20.9  4.8  1.2  scaffold104|size647495    506111  506678  (140545) C rnd-1_family-252                                        Unknown              (215)   3306    2721   3261  
   238    0.0  0.0  0.0  scaffold104|size647495    506679  506880  (140343) + (TC)n                                                   Simple_repeat            1    202     (0)   3262  
 12361   20.9  4.8  1.2  scaffold104|size647495    506881  509129  (138094) C rnd-1_family-252                                        Unknown              (801)   2720     391   3261  
    35   11.6  0.0  0.0  scaffold104|size647495    509343  509399  (137824) + (TA)n                                                   Simple_repeat            1     57     (0)   3263  
   306   20.7  2.1  4.3  scaffold104|size647495    509497  509592  (137631) + rnd-5_family-1745                                       Unknown               7640   7733   (480)   3264  
   575   24.8  0.7  0.7  scaffold104|size647495    509640  509789  (137434) C rnd-4_family-161                                        Unknown              (332)   1155    1006   3265  
   446    2.1  0.2  4.5  scaffold104|size647495    509945  510017  (137206) C rnd-1_family-117                                        Unknown                (0)     69       1   3266  
   369   24.4  2.4  5.0  scaffold104|size647495    510022  510185  (137038) + rnd-4_family-169                                        RC/Helitron             87    246  (8007)   3267 *
  1603   18.0  2.2  0.6  scaffold104|size647495    510041  510359  (136864) + rnd-1_family-26                                         Unknown                  1    324     (0)   3268  
   256   10.5  2.6  0.0  scaffold104|size647495    510327  510364  (136859) + rnd-1_family-130                                        Unknown                  3     41    (65)   3269 *
   335   21.5  4.1  6.1  scaffold104|size647495    510718  510879  (136344) + rnd-5_family-1141                                       Unknown                809    924    (75)   3270  
   668   14.7  9.8  0.0  scaffold104|size647495    510956  511098  (136125) C rnd-1_family-1277                                       Unknown                (0)    162       6   3271  
   352   28.0  0.8  7.3  scaffold104|size647495    511146  511276  (135947) + rnd-1_family-996                                        Unknown                  9    131     (0)   3272  
   470   16.4  6.7  0.0  scaffold104|size647495    511451  511554  (135669) + rnd-4_family-2565                                       Unknown                 74    184     (8)   3273  
  3836   13.2  5.2  0.3  scaffold104|size647495    511703  512331  (134892) C scaffold253|size408994_(dbseq-nr_396)_[274809,281255]   LTR/Gypsy            (550)   5897    5238   3274  
 52985    1.9  0.2  0.1  scaffold104|size647495    512332  518296  (128927) + scaffold433|size259623_(dbseq-nr_699)_[187890,193857]   LTR                      1   5968     (0)   3275  
   905   11.1  0.9  0.5  scaffold104|size647495    518297  518424  (128799) C scaffold210|size504517_(dbseq-nr_77)_[279511,285866]    LTR/Gypsy           (1200)   5218    5061   3276 *
  3501   14.9  0.2  0.4  scaffold104|size647495    518399  518942  (128281) C scaffold201|size406634_(dbseq-nr_78)_[225887,232315]    LTR/Gypsy           (1505)   4924    4382   3277 *
 25791   13.7  2.2  0.7  scaffold104|size647495    518940  522933  (124290) C scaffold210|size504517_(dbseq-nr_77)_[279511,285866]    LTR/Gypsy           (2059)   4297     244   3276  
   880   24.9  4.5 10.5  scaffold104|size647495    522715  523176  (124047) C scaffold72|size891351_(dbseq-nr_47)_[198322,203627]     LTR                 (4869)    437       1   3278 *
  8536   22.0  3.2  1.1  scaffold104|size647495    523177  525351  (121872) + scaffold106|size273814_(dbseq-nr_642)_[52563,59017]     LTR/Gypsy             4107   6305    (72)   3279  
   231    7.5 18.5  1.6  scaffold104|size647495    525482  525535  (121688) C genome_1_3367                                           DNA                  (421)     63       1   3280  
    22    6.6  0.0  0.0  scaffold104|size647495    527032  527063  (120160) + (ACG)n                                                  Simple_repeat            1     32     (0)   3281  
    12   18.3  0.0  3.1  scaffold104|size647495    541238  541270  (105953) + (CGTCCG)n                                               Simple_repeat            1     32     (0)   3282  
    20   23.8  1.6  1.6  scaffold104|size647495    541759  541819  (105404) + (CTG)n                                                  Simple_repeat            1     61     (0)   3283  
    33   23.5  1.1  2.2  scaffold104|size647495    541828  541920  (105303) + (CCT)n                                                  Simple_repeat            1     92     (0)   3284  
    15    4.0  3.6  3.6  scaffold104|size647495    542692  542719  (104504) + (CAAA)n                                                 Simple_repeat            1     28     (0)   3285  
    12   13.7  0.0  0.0  scaffold104|size647495    542902  542925  (104298) + (GTG)n                                                  Simple_repeat            1     24     (0)   3286  
    12   13.7  0.0  0.0  scaffold104|size647495    544780  544803  (102420) + (TCG)n                                                  Simple_repeat            1     24     (0)   3287  
  6105    5.4  2.3  4.0  scaffold104|size647495    545506  546337  (100886) + genome_4_2290                                           DNA                      1    818   (637)   3288  
  4443    3.4  0.8  0.0  scaffold104|size647495    546239  546771  (100452) C genome_4_2290                                           DNA                  (918)    537       1   3289 *
    13   13.2  0.0  8.3  scaffold104|size647495    546988  547026  (100197) + A-rich                                                  Low_complexity           1     36     (0)   3290  
    17   33.3  0.0  3.4  scaffold104|size647495    548404  548494   (98729) + (TCATCC)n                                               Simple_repeat            1     88     (0)   3291  
    19    7.2  0.0  0.0  scaffold104|size647495    549489  549517   (97706) + (TCG)n                                                  Simple_repeat            1     29     (0)   3292  
    23   28.9  0.0  3.5  scaffold104|size647495    550016  550104   (97119) + (TCTTCG)n                                               Simple_repeat            1     86     (0)   3293  
   360   29.3  4.8  3.8  scaffold104|size647495    551066  551274   (95949) + genome_11_13808                                         LTR/ERV1                 1    211   (457)   3294  
   288   29.1 12.3  2.2  scaffold104|size647495    551347  551508   (95715) C genome_11_20665                                         DNA                  (276)   1028     851   3295  
   106    0.0  0.0  0.0  scaffold104|size647495    552526  552615   (94608) + (GA)n                                                   Simple_repeat            1     90     (0)   3296  
    12   31.6  0.0  3.3  scaffold104|size647495    554533  554594   (92629) + (CCAACC)n                                               Simple_repeat            1     60     (0)   3297  
    13   15.8  2.7  2.7  scaffold104|size647495    556072  556108   (91115) + (TGGAGGA)n                                              Simple_repeat            1     37     (0)   3298  
   279   11.1  0.0  0.0  scaffold104|size647495    556375  556419   (90804) C genome_11_11344                                         DNA                   (13)    437     393   3299  
  3351    7.9  0.0  0.0  scaffold104|size647495    556427  556856   (90367) C genome_7_8590                                           DNA                    (0)    431       2   3300  
   305   10.4 16.3 11.8  scaffold104|size647495    556770  556865   (90358) + genome_7_8590                                           DNA                     14    113   (318)   3301 *
   606   13.7  0.0  0.0  scaffold104|size647495    556866  556960   (90263) C genome_8_15991                                          DNA                    (0)    282     188   3302  
   227   25.6  7.8  6.1  scaffold104|size647495    556882  557010   (90213) + genome_2_15377                                          DNA                     16    146   (473)   3303 *
  2925    9.7  0.4  7.8  scaffold104|size647495    556995  557476   (89747) + rnd-5_family-301                                        Unknown                  2    450    (97)   3304  
  1065   18.1  2.0  9.2  scaffold104|size647495    557474  557773   (89450) + rnd-5_family-302                                        Unknown                605    985   (338)   3305 *
  3869   13.8  0.4  6.2  scaffold104|size647495    557777  558463   (88760) + genome_10_89                                            DNA                      1    650     (0)   3306  
   566   22.6  3.0  2.3  scaffold104|size647495    558473  558603   (88620) C rnd-1_family-345                                        Unknown               (31)    144      13   3307  
    14    0.0  4.2  4.2  scaffold104|size647495    558703  558726   (88497) + (CAT)n                                                  Simple_repeat            1     24     (0)   3308  
   249   12.5  0.0  0.0  scaffold104|size647495    558865  558904   (88319) + rnd-5_family-1998                                       DNA/PIF-Harbinger     2831   2870   (206)   3309 *
   550   13.3  0.0  1.1  scaffold104|size647495    558904  558994   (88229) + rnd-5_family-302                                        Unknown               1234   1323     (0)   3305 *
   558   26.6  4.0  6.1  scaffold104|size647495    558929  559212   (88011) + genome_8_15991                                          DNA                    113    619     (0)   3310  
  1098   29.0  5.3  3.6  scaffold104|size647495    559217  559240   (87983) C rnd-5_family-4415                                       Unknown              (822)   1313    1077   3311  
  1322   24.0  5.1  3.1  scaffold104|size647495    559241  559714   (87509) + rnd-1_family-287                                        Unknown                 54    543    (29)   3312  
  1098   29.0  5.3  3.6  scaffold104|size647495    559715  559741   (87482) C rnd-5_family-4415                                       Unknown              (822)   1076     780   3311  
  2156   12.0 10.7  5.0  scaffold104|size647495    559742  560216   (87007) + rnd-1_family-237                                        Unknown                 79    579     (0)   3313  
   395   24.6  9.4  0.0  scaffold104|size647495    560096  560233   (86990) C rnd-1_family-88                                         Unknown              (717)    274     124   3314 *
  1593    9.5  1.6  2.0  scaffold104|size647495    560274  560516   (86707) + rnd-1_family-196                                        Unknown               1650   1891   (142)   3315  
  1314   17.4 10.7  5.9  scaffold104|size647495    560517  560919   (86304) C scaffold9|size952703_(dbseq-nr_94)_[283613,290091]      LTR/Gypsy              (0)   6479    6059   3316 *
  3435   18.6  4.5  5.2  scaffold104|size647495    560917  562218   (85005) C rnd-1_family-235                                        LINE/Tad1            (333)    781       1   3317  
   591   28.4 11.8  4.5  scaffold104|size647495    561592  562228   (84995) C rnd-4_family-98                                         DNA/hAT-Tag1        (4461)    774      94   3318 *
   340   26.6  1.0  2.1  scaffold104|size647495    562416  562511   (84712) + genome_2_13625                                          DNA                    411    505     (0)   3319  
   238   25.6  7.9  4.2  scaffold104|size647495    562531  562644   (84579) C genome_6_19263                                          LTR/Copia              (0)   1628    1511   3320 *
   310   26.2  5.7  2.8  scaffold104|size647495    562549  562654   (84569) + genome_7_97590-9]4                                      Unspecified              8    116  (1107)   3321 *
  1489   27.4  8.3  4.2  scaffold104|size647495    562589  563405   (83818) C genome_11_20665                                         DNA                  (237)   1067     219   3322 *
  2426   14.0  2.6  3.0  scaffold104|size647495    563379  563818   (83405) + rnd-5_family-2929                                       Unknown                103    512   (299)   3323  
  1790   17.8  2.3 12.1  scaffold104|size647495    563844  564361   (82862) + rnd-1_family-341                                        LTR/Copia               17    489   (198)   3324  
  3983   17.7  3.8  0.2  scaffold104|size647495    564374  565167   (82056) C rnd-1_family-276                                        Unknown              (243)   1562     741   3325  
  3861   13.1  0.4  0.0  scaffold104|size647495    565174  565732   (81491) + genome_1_9665                                           DNA                     16    576     (4)   3326  
   407   17.0  0.0  1.1  scaffold104|size647495    565749  565843   (81380) C rnd-1_family-276                                        Unknown             (1060)    745     652   3325 *
  1434   29.6  4.2  4.3  scaffold104|size647495    565829  565873   (81350) C rnd-5_family-4415                                       Unknown              (822)   1313    1105   3327  
  1553   27.3  2.4  2.9  scaffold104|size647495    565874  566421   (80802) + rnd-1_family-287                                        Unknown                  1    545    (27)   3328  
  1434   29.6  4.2  4.3  scaffold104|size647495    566422  566521   (80702) C rnd-5_family-4415                                       Unknown              (822)   1104     622   3327 *
  3004   12.6  0.6  3.4  scaffold104|size647495    566427  566934   (80289) + rnd-1_family-237                                        Unknown                  2    495    (84)   3329  
  1737   25.8  3.5  4.4  scaffold104|size647495    566933  567532   (79691) + rnd-1_family-225                                        Unknown               2046   2640   (254)   3330 *
   367   29.7  0.4 19.4  scaffold104|size647495    567583  567874   (79349) + rnd-1_family-243                                        DNA                   1367   1604    (18)   3331  
    32    7.9  6.0  0.0  scaffold104|size647495    567875  567941   (79282) + (CAATGGATTG)n                                           Simple_repeat            1     71     (0)   3332  
   326   31.4  0.4 20.2  scaffold104|size647495    567942  568141   (79082) + rnd-1_family-243                                        DNA                   1460   1621     (1)   3331  
   930   25.1  2.7  3.3  scaffold104|size647495    568305  568670   (78553) C rnd-1_family-525                                        Unknown               (46)    364       1   3333  
  1614   12.0  5.4  0.0  scaffold104|size647495    568674  568932   (78291) C rnd-1_family-276                                        Unknown             (1152)    653     381   3334  
  2068    8.1  7.0  0.0  scaffold104|size647495    569953  570250   (76973) + genome_8_5832                                           DNA                      1    319    (50)   3335  
  3906    1.8  0.2  1.3  scaffold104|size647495    570262  570719   (76504) C genome_12_45270-9]2                                     Unspecified            (0)    439       1   3336  
   441    4.9  0.0  0.4  scaffold104|size647495    570718  570776   (76447) + genome_8_5832                                           DNA                    270    369     (0)   3337 *
    21   16.2  4.9  4.9  scaffold104|size647495    576167  576227   (70996) + GA-rich                                                 Low_complexity           1     61     (0)   3338  
   480   30.6  1.6  1.6  scaffold104|size647495    576511  576699   (70524) C rnd-1_family-354                                        Unknown              (147)    411     223   3339  
  7325   17.4  4.2  0.8  scaffold104|size647495    577033  577091   (70132) C scaffold52|size687078_(dbseq-nr_635)_[61213,67634]      LTR/Gypsy            (242)   6242    6173   3340  
  2216   10.2  7.2  2.1  scaffold104|size647495    577092  577453   (69770) + genome_3_21671                                          DNA                     55    434     (0)   3341  
  7325   17.4  4.2  0.8  scaffold104|size647495    577454  578712   (68511) C scaffold52|size687078_(dbseq-nr_635)_[61213,67634]      LTR/Gypsy            (242)   6172    4667   3340  
   349   22.9  1.4  7.9  scaffold104|size647495    578714  578842   (68381) C scaffold277|size287546_(dbseq-nr_132)_[272854,279371]   LTR/Gypsy           (3115)   3403    3229   3342 *
   761   11.5 29.1  0.0  scaffold104|size647495    578793  578957   (68266) + scaffold9|size952703_(dbseq-nr_94)_[505032,511221]      LTR                   3667   3879  (2311)   3343  
   569   15.7 28.7  0.9  scaffold104|size647495    578810  578976   (68247) C scaffold52|size687078_(dbseq-nr_635)_[61213,67634]      LTR/Gypsy           (2851)   2775    2563   3340 *
  2138   25.8  5.7  5.5  scaffold104|size647495    578968  580210   (67013) C rnd-1_family-716                                        DNA/TcMar-Sagan      (599)   1875     630   3344  
  1714   26.4  6.6  5.0  scaffold104|size647495    579742  580816   (66407) C rnd-1_family-728                                        Unknown                (0)   2008     918   3345 *
   271   19.6  0.0  0.0  scaffold104|size647495    581246  581296   (65927) C rnd-1_family-728                                        Unknown             (1621)    387     337   3345  
  1911   11.6  2.5  0.0  scaffold104|size647495    581326  581610   (65613) C genome_8_12029                                          DNA                    (0)    292       1   3346  
   342   26.2  4.0  3.4  scaffold104|size647495    581763  581936   (65287) C rnd-1_family-728                                        Unknown             (1833)    175       1   3345  
  1029   11.0  0.8 14.8  scaffold104|size647495    581947  582192   (65031) C rnd-2_family-88                                         Unknown               (19)    990     775   3347 *
  1066   11.4  2.6  5.0  scaffold104|size647495    581988  582225   (64998) + rnd-1_family-52                                         Unknown                  1    220   (134)   3348  
  1708   10.1  0.0  5.0  scaffold104|size647495    582239  582509   (64714) + genome_1_12094                                          DNA                      1    258   (307)   3349  
  1076    9.8  2.9  4.2  scaffold104|size647495    582533  582702   (64521) + genome_1_12094                                          DNA                    313    480    (85)   3350  
  3848    8.7  0.0  0.0  scaffold104|size647495    582965  583458   (63765) C rnd-1_family-1326                                       Unknown                (0)    494       1   3351  
   617   26.2  2.5  2.8  scaffold104|size647495    583474  583756   (63467) C rnd-1_family-1131                                       Unknown                (0)    289       8   3352  
  4145    7.4  0.0  0.4  scaffold104|size647495    584217  584760   (62463) C rnd-1_family-1286                                       LINE/R1                (0)    542       1   3353  
   310   36.7  1.7  1.7  scaffold104|size647495    584847  585079   (62144) C rnd-5_family-3711                                       Unknown              (130)   6233    6001   3354  
   602   12.1  0.0  0.0  scaffold104|size647495    585155  585237   (61986) C rnd-1_family-1326                                       Unknown              (411)     83       1   3355  
   617   26.2  2.5  2.8  scaffold104|size647495    585253  585535   (61688) C rnd-1_family-1131                                       Unknown                (0)    289       8   3356  
  4145    7.4  0.0  0.4  scaffold104|size647495    585997  586540   (60683) C rnd-1_family-1286                                       LINE/R1                (0)    542       1   3357  
   310   36.7  1.7  1.7  scaffold104|size647495    586627  586859   (60364) C rnd-5_family-3711                                       Unknown              (130)   6233    6001   3358  
 21231   18.6  0.7  0.8  scaffold104|size647495    590278  595145   (52078) C scaffold312|size187761_(dbseq-nr_665)_[74133,78979]     LTR/Copia              (0)   4840       1   3359  
   297    2.9  0.0  0.0  scaffold104|size647495    597495  597528   (49695) + genome_1_12094                                          DNA                    532    565     (0)   3360  
   713   15.4  0.8  0.0  scaffold104|size647495    597529  597643   (49580) C rnd-1_family-59                                         Unknown               (21)    116       1   3361  
  1181   15.3  0.0  0.0  scaffold104|size647495    597681  597869   (49354) C genome_3_18267                                          DNA                    (0)    439     251   3362  
   240   24.6  0.0  0.0  scaffold104|size647495    597969  598025   (49198) + rnd-5_family-2468                                       Unknown                363    419    (15)   3363  
   974   27.0  3.7  0.0  scaffold104|size647495    598082  598403   (48820) + rnd-1_family-432                                        Unknown                 70    403     (0)   3364  
  1141   29.4  2.3  3.2  scaffold104|size647495    598404  598787   (48436) + rnd-1_family-207                                        DNA/TcMar-Tc2           17    793    (22)   3365  
   627   28.2  1.7  1.4  scaffold104|size647495    598983  599273   (47950) C rnd-5_family-766                                        DNA/TcMar-Tc2       (1375)    472     181   3366  
  1426   22.9  0.2  6.1  scaffold104|size647495    599346  599745   (47478) + rnd-5_family-2469                                       Unknown                 94    471     (5)   3367  
  1137   26.4  3.9  2.2  scaffold104|size647495    599385  599993   (47230) C genome_3_18267                                          DNA                  (986)    620       1   3362 *
   856    1.1  0.0  0.0  scaffold104|size647495    608076  608169   (39054) + rnd-5_family-2377                                       Unknown                  1     94     (0)   3368 *
  1269   10.6  0.0  3.0  scaffold104|size647495    608151  608363   (38860) + rnd-5_family-2378                                       LTR/Gypsy               23    207     (0)   3369  
  1225    4.1  0.0  0.0  scaffold104|size647495    608364  608490   (38733) C genome_10_2458                                          DNA                  (360)    301     175   3370  
  7646    3.6  0.4  1.7  scaffold104|size647495    608491  609449   (37774) C rnd-1_family-103                                        Unknown                (0)    947       1   3371  
  1655    0.6  0.0  0.0  scaffold104|size647495    609449  609626   (37597) C genome_10_2458                                          DNA                  (483)    178       1   3370 *
   438   14.6  5.0  3.0  scaffold104|size647495    609629  609727   (37496) C rnd-1_family-986                                        DNA/PIF-Harbinger      (0)    615     515   3372 *
  1881   12.9 11.1  1.0  scaffold104|size647495    609696  610054   (37169) C genome_2_112380-9]2                                     Unspecified            (8)    664     270   3373 *
  4332    7.4  0.0  0.0  scaffold104|size647495    610054  610606   (36617) C rnd-1_family-986                                        DNA/PIF-Harbinger     (62)    553       1   3374  
 10888    1.6  0.2  0.0  scaffold104|size647495    610608  611819   (35404) C rnd-5_family-2365                                       Unknown                (0)   1271      58   3375  
   443    1.9  0.0  1.9  scaffold104|size647495    611930  611984   (35239) C rnd-5_family-2365                                       Unknown             (1217)     54       1   3375  
  2863   19.8  1.5  1.7  scaffold104|size647495    611985  612584   (34639) C genome_7_17953                                          DNA                  (671)    617      19   3376  
  1568    5.4  0.0  1.0  scaffold104|size647495    612603  612806   (34417) + rnd-1_family-1302                                       Unknown                  1    202     (0)   3377  
 12040    8.0  1.8  0.0  scaffold104|size647495    613240  614822   (32401) C rnd-1_family-164                                        Unknown                (0)   1584       1   3378  
  1482    1.1  0.5  0.8  scaffold104|size647495    614819  615200   (32023) + rnd-1_family-1072                                       Unknown                  1    381     (0)   3379 *
   229   21.3  3.5  6.0  scaffold104|size647495    615209  615291   (31932) + rnd-1_family-295                                        Unknown                327    407    (32)   3380  
  2162    7.2  0.4  0.0  scaffold104|size647495    615292  615567   (31656) + genome_1_11390                                          DNA                      2    278   (175)   3381  
   529   13.9  5.3  0.6  scaffold104|size647495    615541  615636   (31587) + rnd-5_family-393                                        Unknown                163    319   (280)   3382 *
  1378   11.5  0.9  6.2  scaffold104|size647495    615586  615619   (31604) + genome_7_18274                                          LTR/Gypsy              545    755     (1)   3383  
  1485    8.0  0.0  0.0  scaffold104|size647495    615620  615807   (31416) + genome_1_11390                                          DNA                    266    453     (0)   3384  
   278   19.5  0.0  0.0  scaffold104|size647495    615808  615883   (31340) + rnd-1_family-164                                        Unknown               1124   1199   (385)   3385  
   770   18.8  2.7  0.2  scaffold104|size647495    615887  616107   (31116) + rnd-5_family-2378                                       LTR/Gypsy                1    176    (31)   3386 *
   939    2.7  0.9  0.0  scaffold104|size647495    616063  616174   (31049) + rnd-5_family-2008                                       Unknown                  1    113     (0)   3387  
  3095    6.4  0.3  0.0  scaffold104|size647495    616291  616679   (30544) C genome_2_13648                                          LTR/Copia              (0)    584     195   3388  
  3990    1.6  0.2  0.0  scaffold104|size647495    616692  617142   (30081) C genome_12_45270-9]2                                     Unspecified            (0)    439       1   3389  
  1590    3.6  1.0  0.5  scaffold104|size647495    617141  617335   (29888) C genome_2_13648                                          LTR/Copia            (388)    196       1   3388 *
  3692    1.8  8.5  0.0  scaffold104|size647495    617336  617772   (29451) + genome_11_179890-9]4                                    Unspecified              3    476    (43)   3390  
  2300    4.2 10.7  2.9  scaffold104|size647495    617773  618089   (29134) + genome_2_8342                                           DNA                      1    341   (138)   3391  
  1918   12.4  0.6  1.3  scaffold104|size647495    618089  618406   (28817) C rnd-1_family-56                                         Unknown                (2)    352      37   3392 *
   359   28.9  4.3  2.7  scaffold104|size647495    618251  618435   (28788) + rnd-4_family-1649                                       Unknown                463    650    (53)   3393 *
   714   17.4  4.4  1.9  scaffold104|size647495    618413  618423   (28800) C genome_6_19263                                          LTR/Copia              (0)   1628    1586   3394  
   976    5.8  0.0  0.8  scaffold104|size647495    618424  618544   (28679) + genome_7_97590-9]4                                      Unspecified              1    120  (1103)   3395  
  1346    8.8  0.3  0.1  scaffold104|size647495    618545  618755   (28468) C rnd-1_family-56                                         Unknown              (204)    219       6   3396  
   714   17.4  4.4  1.9  scaffold104|size647495    618545  618570   (28653) C genome_6_19263                                          LTR/Copia              (0)   1585    1467   3394 *
  1072   20.3 14.0  1.3  scaffold104|size647495    618756  618893   (28330) + rnd-4_family-1649                                       Unknown                311    703     (0)   3397  
   974    1.9  0.0  0.0  scaffold104|size647495    618897  619004   (28219) + genome_2_8342                                           DNA                    339    446    (33)   3398  
  6144   23.1  3.2  1.8  scaffold104|size647495    619028  619801   (27422) + rnd-1_family-1030                                       Unknown                  1   1593  (5952)   3399  
  7625   17.5  0.3  0.7  scaffold104|size647495    619802  621230   (25993) C rnd-1_family-1005                                       Unknown                (0)   1429       7   3400  
  6144   23.1  3.2  1.8  scaffold104|size647495    621231  621882   (25341) + rnd-1_family-1030                                       Unknown               1594   2939  (4606)   3399  
  3046   25.3  2.8  3.9  scaffold104|size647495    622356  623786   (23437) + rnd-5_family-429                                        Unknown               3279   4639  (2906)   3399 *
  9490    6.5  3.3  1.3  scaffold104|size647495    623780  625100   (22123) C rnd-1_family-421                                        Unknown                (0)   1347       1   3401  
  6856    1.8  3.2  0.6  scaffold104|size647495    624523  625356   (21867) + rnd-1_family-1201                                       Unknown                  1    856     (0)   3402 *
  1611    8.1  2.0  4.0  scaffold104|size647495    625235  625378   (21845) C rnd-1_family-717                                        Unknown                (0)    229      17   3403 *
  1235   11.4  1.4  4.4  scaffold104|size647495    625379  625643   (21580) + rnd-1_family-992                                        Unknown                  1    196     (1)   3404  
  1295   13.7  2.8  3.5  scaffold104|size647495    626067  626721   (20502) + rnd-1_family-625                                        Unknown                  1    204     (0)   3405  
  7823    6.1  3.3  0.2  scaffold104|size647495    627678  628763   (18460) C rnd-1_family-1335                                       Unknown                (0)   1325     206   3406  
  2114    5.8  1.2  8.7  scaffold104|size647495    628755  629076   (18147) + rnd-1_family-1125                                       Unknown                  5    304     (0)   3407 *
   823    6.6  0.4  0.4  scaffold104|size647495    629083  629358   (17865) + rnd-5_family-654                                        Unknown                  1    259    (82)   3408  
  3941   12.4  1.8  0.4  scaffold104|size647495    629424  634165   (13058) + rnd-1_family-89                                         Unknown                  1   1904     (0)   3409  
  1684   19.3  0.4 16.5  scaffold104|size647495    634182  634652   (12571) C rnd-1_family-762                                        Unknown                (9)    416      11   3410 *
  4147    7.7  5.5  0.6  scaffold104|size647495    634651  635251   (11972) C rnd-1_family-191                                        RC/Helitron           (21)    630       1   3411  
   350    2.4  0.0  0.0  scaffold104|size647495    635252  635292   (11931) C rnd-1_family-20                                         Unknown              (778)     41       1   3412  
   921   16.8  5.3  1.0  scaffold104|size647495    635331  635517   (11706) C genome_5_18917                                          DNA                  (234)    201       7   3413 *
  1252   21.2  8.7  9.8  scaffold104|size647495    635516  636011   (11212) C genome_10_3662                                          DNA                  (208)    492       2   3414  
   295   25.7  1.3  2.7  scaffold104|size647495    636141  636216   (11007) + rnd-1_family-915                                        Unknown                  1     75    (29)   3415  
   348   23.2  9.0  3.5  scaffold104|size647495    636260  636393   (10830) + genome_9_4307                                           DNA                      1    141   (290)   3416  
  4845    7.0  1.4  0.1  scaffold104|size647495    636400  637041   (10182) C rnd-1_family-584                                        Unknown                (0)    798     149   3417  
  1443    8.7  1.9  0.0  scaffold104|size647495    637041  637247    (9976) C rnd-1_family-210                                        DNA/hAT-Tag1        (2286)    211       1   3418 *
   357   16.9  0.0  5.2  scaffold104|size647495    637258  637338    (9885) C rnd-1_family-12                                         Unknown              (528)    276     200   3419 *
  1289   18.3  5.0  9.0  scaffold104|size647495    637267  637668    (9555) + rnd-1_family-9                                          Unknown                724   1110    (45)   3420 *
  2223   18.4  5.4  3.4  scaffold104|size647495    637401  638064    (9159) C rnd-1_family-12                                         Unknown              (106)    698      22   3421  
  2089   12.7  1.6  2.1  scaffold104|size647495    638023  638400    (8823) C rnd-1_family-195                                        DNA/hAT-Tag1        (2733)    376       1   3422 *
  1371   18.0  4.6  1.4  scaffold104|size647495    638402  638683    (8540) + genome_9_4307                                           DNA                    139    429     (2)   3423  
  1576   18.8  4.7  1.4  scaffold104|size647495    638684  639100    (8123) C genome_4_3227                                           DNA                   (48)   1199     769   3424  
  1400    3.5  1.2  1.2  scaffold104|size647495    639682  639853    (7370) + rnd-1_family-447                                        Unknown                  1    172     (8)   3425 *
  1459    7.8  7.2  1.6  scaffold104|size647495    639778  640013    (7210) C rnd-1_family-789                                        Unknown                (0)    316      68   3426  
  1320   10.7  6.0  4.5  scaffold104|size647495    639928  640211    (7012) + rnd-1_family-735                                        Unknown                  1    288   (193)   3427 *
  1137    6.3  0.0  0.3  scaffold104|size647495    640193  640373    (6850) + rnd-1_family-1316                                       Unknown                  1    153   (428)   3428 *
  4533    5.8 10.8  0.4  scaffold104|size647495    640376  641030    (6193) C rnd-1_family-175                                        Unknown                (0)   4687    3965   3429  
 12754   11.3  4.2  1.6  scaffold104|size647495    641032  643728    (3495) + scaffold170|size558746_(dbseq-nr_246)_[277812,288266]   LTR/Gypsy             1683   4626  (5829)   3430  
   534   23.5  7.5  4.8  scaffold104|size647495    643731  644073    (3150) C rnd-4_family-1649                                       Unknown                (0)    703     148   3431 *
   853   15.1  3.9  2.8  scaffold104|size647495    643868  644080    (3143) + rnd-1_family-56                                         Unknown                 18    291   (132)   3432  
   247    5.7  0.0  2.9  scaffold104|size647495    644057  644092    (3131) + rnd-1_family-1305                                       Unknown                  1     35    (40)   3433 *
    17    7.0  0.0  6.2  scaffold104|size647495    645730  645763    (1460) + (GGAT)n                                                 Simple_repeat            1     32     (0)   3434  
   602    8.4  0.0  1.2  scaffold104|size647495    646187  646270     (953) + rnd-1_family-201                                        Unknown                798    880     (5)   3435 *
  8030    3.0  0.1  0.8  scaffold104|size647495    646265  647220       (3) + rnd-1_family-1                                          Unknown               8127   9075  (6840)   3436  
  1182    7.3  0.0  3.0  scaffold1059|size14089      2556    2724   (11367) C rnd-1_family-657                                        Unknown               (94)    236      73   3437  
   386   13.2  0.0  0.0  scaffold1059|size14089      2723    2790   (11301) + rnd-5_family-2086                                       Unknown                611    678   (367)   3438 *
  4328    1.9  1.1  6.4  scaffold1059|size14089      2745    3304   (10787) C rnd-1_family-25                                         Unknown                (0)    532       1   3439  
   263    9.1  0.0  0.0  scaffold1059|size14089      3278    3310   (10781) + rnd-1_family-130                                        Unknown                 10     42    (64)   3440 *
  4820    5.0  3.4  0.5  scaffold1059|size14089      3304    3922   (10169) + rnd-1_family-103                                        Unknown                177    813   (134)   3441  
   541    5.8  0.0 11.4  scaffold1059|size14089      3843    3940   (10151) C rnd-1_family-158                                        Unknown             (1363)    211     124   3442 *
  1247   15.2  2.1  0.4  scaffold1059|size14089      3927    3991   (10100) C rnd-1_family-84                                         Unknown                (0)    654     413   3443  
  1296    6.9  0.0  0.0  scaffold1059|size14089      3992    4164    (9927) + rnd-1_family-67                                         Unknown                  1    173   (370)   3444  
   502   11.4  0.0  0.0  scaffold1059|size14089      4161    4230    (9861) C genome_2_6197                                           DNA                  (194)    262     193   3445 *
 12639    2.2  1.2  0.3  scaffold1059|size14089      4231    5708    (8383) + rnd-1_family-2                                          Unknown                184   1675  (1090)   3446  
   454   13.0  5.8  2.8  scaffold1059|size14089      5715    5817    (8274) C genome_6_19263                                          LTR/Copia              (0)   1628    1523   3447 *
  7786    5.4  0.8  1.5  scaffold1059|size14089      5813    6830    (7261) C rnd-1_family-140                                        Unknown                (0)   1277     267   3448  
   352   16.4  0.0  1.6  scaffold1059|size14089      6824    6844    (7247) C genome_7_1761                                           DNA                    (0)    654     635   3449 *
  2672   11.4  2.2 11.4  scaffold1059|size14089      6845    7387    (6704) + genome_12_13052                                         DNA                      1    498     (2)   3450  
   280   22.6  6.3  7.0  scaffold1059|size14089      6886    6959    (7132) + rnd-1_family-887                                        Unknown                176    306    (31)   3451 *
  5462    6.5  1.2  0.4  scaffold1059|size14089      7388    8124    (5967) + rnd-1_family-166                                        Unknown                632   1374     (0)   3452  
  1318   19.2  0.4  0.8  scaffold1059|size14089      8123    8369    (5722) + genome_7_97590-9]4                                      Unspecified             90    335   (888)   3453 *
  1251   24.9  1.8  1.2  scaffold1059|size14089      8370    8458    (5633) C genome_6_19263                                          LTR/Copia             (99)   1527    1190   3447 *
  5608    1.6  0.2  0.0  scaffold1059|size14089      8456    9078    (5013) + rnd-1_family-2                                          Unknown               1680   2303   (462)   3454  
  2654   12.8  0.7  0.2  scaffold1059|size14089      9077    9484    (4607) C genome_6_19263                                          LTR/Copia           (1218)    410       1   3455 *
   575   13.4  3.5  1.7  scaffold1059|size14089      9485    9597    (4494) + rnd-1_family-1361                                       Unknown                 37    151     (6)   3456  
   392   24.0  1.0  1.0  scaffold1059|size14089      9508    9608    (4483) + genome_11_2781                                          DNA                     95    195     (4)   3457 *
   352   12.8  0.0  0.0  scaffold1059|size14089      9610    9656    (4435) + genome_10_6249                                          DNA                    255    301   (288)   3458  
   680    2.6  0.0  0.0  scaffold1059|size14089      9657    9732    (4359) + rnd-1_family-2                                          Unknown               2312   2387   (378)   3459  
   368   25.0  0.0  0.0  scaffold1059|size14089      9733    9816    (4275) + genome_10_6249                                          DNA                    228    311   (278)   3460  
   294   14.6  0.0  0.0  scaffold1059|size14089      9795    9842    (4249) C rnd-1_family-938                                        Unknown               (30)     48       1   3461 *
  3338    2.1  1.3  0.0  scaffold1059|size14089      9815   10189    (3902) + rnd-1_family-2                                          Unknown               2386   2765     (0)   3462  
   407    7.9  4.2  3.0  scaffold1059|size14089     10137   10212    (3879) C rnd-1_family-83                                         Unknown             (1288)     63       3   3463 *
  1044    4.5  0.0  3.7  scaffold1059|size14089     10196   10334    (3757) + rnd-1_family-105                                        LINE/L1-Tx1            817    950   (754)   3464  
  2330   15.1  0.4  8.0  scaffold1059|size14089     10343   10811    (3280) C genome_11_179890-9]4                                    Unspecified            (0)    519      84   3465  
  7483    1.2  0.0  0.0  scaffold1059|size14089     10812   11634    (2457) C genome_3_14621                                          DNA                    (0)    823       1   3466  
   243   21.1  0.0  0.0  scaffold1059|size14089     11589   11640    (2451) + genome_9_61660-9]2                                      Unspecified            543    594     (0)   3467 *
   646    5.6  2.2  1.1  scaffold1059|size14089     11631   11720    (2371) C genome_11_179890-9]4                                    Unspecified          (428)     91       1   3468  
  4220    1.0  1.3  6.2  scaffold1059|size14089     11783   11829    (2262) C rnd-1_family-25                                         Unknown                (1)    531     485   3469  
    72    2.8  0.0  0.0  scaffold1059|size14089     11830   11902    (2189) + (TTCTCCTTC)n                                            Simple_repeat            1     73     (0)   3470  
  4220    1.1  1.4  6.1  scaffold1059|size14089     11903   12423    (1668) C rnd-1_family-25                                         Unknown               (48)    484       1   3469  
  3035    5.4  4.1  0.0  scaffold1059|size14089     12418   12806    (1285) + rnd-1_family-103                                        Unknown                177    581   (366)   3471 *
  2585    6.8  2.7  0.5  scaffold1059|size14089     12808   13178     (913) + rnd-1_family-664                                        Unknown                  1    379  (2589)   3472  
    16   26.8  0.0  6.1  scaffold1059|size14089     13700   13769     (322) + GA-rich                                                 Low_complexity           1     66     (0)   3473  
   850    0.0  0.4  0.1  scaffold105|size642510         1     736  (641449) + (CTAACC)n                                               Simple_repeat            1    738     (0)   3474  
   527   19.2 11.6  6.7  scaffold105|size642510      1822    2092  (640093) C rnd-1_family-766                                        Unknown                (7)    250       2   3475  
  1369   13.8  0.7  6.2  scaffold105|size642510      2151    2437  (639748) C rnd-1_family-1241                                       Unknown                (0)    272       1   3476  
  1794    9.9  0.9  1.9  scaffold105|size642510      2467    2803  (639382) C rnd-1_family-766                                        Unknown                (0)    257       2   3477  
 12914    0.4  0.6  0.2  scaffold105|size642510      2809    4226  (637959) + rnd-5_family-1821                                       Unknown                  1   1424  (1233)   3478  
  8938    0.3  2.1  0.1  scaffold105|size642510      4445    5438  (636747) + rnd-5_family-1821                                       Unknown               1644   2657     (0)   3478  
 41943    1.1  1.1  0.2  scaffold105|size642510      5440   10197  (631988) C rnd-1_family-7                                          LTR/Gypsy              (2)   4841      42   3479  
   262   24.1  3.5  6.2  scaffold105|size642510     10198   10312  (631873) C genome_10_17896                                         DNA                  (823)    897     786   3480  
   290    0.0  2.4  2.4  scaffold105|size642510     10313   10353  (631832) C rnd-1_family-7                                          LTR/Gypsy           (4802)     41       1   3481  
   929    0.0  0.0  0.0  scaffold105|size642510     10355   10454  (631731) C rnd-5_family-745                                        Unknown                (0)    100       1   3482  
   364   19.1  6.2  6.2  scaffold105|size642510     10583   10694  (631491) C rnd-5_family-735                                        Unknown              (644)    291     180   3483 *
   953   17.1  2.4  5.5  scaffold105|size642510     10655   10884  (631301) + rnd-1_family-980                                        Unknown                  1    444   (224)   3484  
   746   17.2  3.6  2.4  scaffold105|size642510     10918   11084  (631101) C genome_5_21030                                          DNA                 (1226)    412     244   3485  
  1488   10.2  4.8  1.2  scaffold105|size642510     11086   11334  (630851) C rnd-1_family-366                                        Unknown                (0)    258       1   3486 *
  4648    9.9  0.6  0.8  scaffold105|size642510     11332   12043  (630142) C rnd-1_family-319                                        Unknown                (0)    712       3   3487  
  2399   13.9  1.8  8.5  scaffold105|size642510     12041   12544  (629641) C genome_5_21030                                          DNA                  (356)   1282     810   3488 *
   884   22.1  0.8 20.1  scaffold105|size642510     12848   13232  (628953) C genome_5_21030                                          DNA                 (1072)    566     244   3488  
  1852    6.6  1.5  1.1  scaffold105|size642510     13233   13493  (628692) + rnd-1_family-171                                        Unknown               1083   1344     (5)   3489 *
  1933   14.0  1.9  1.9  scaffold105|size642510     13491   13810  (628375) C genome_5_21030                                          DNA                  (509)   1129     810   3490  
   252   30.0  0.9  3.6  scaffold105|size642510     13885   13998  (628187) + genome_10_17896                                         DNA                   1323   1433   (287)   3491  
   963   18.3  4.9 16.7  scaffold105|size642510     14101   14467  (627718) C genome_5_21030                                          DNA                 (1063)    575     246   3490  
  1578   11.6  1.5  2.3  scaffold105|size642510     14469   14732  (627453) C rnd-1_family-247                                        Unknown              (640)    267       6   3492  
   629    7.8  4.4  0.0  scaffold105|size642510     14730   14819  (627366) C rnd-1_family-247                                        Unknown              (808)     99       6   3493 *
   886    2.0  0.0  0.0  scaffold105|size642510     14831   14930  (627255) C rnd-5_family-745                                        Unknown                (0)    100       1   3494  
   582   14.5 12.2  0.0  scaffold105|size642510     14933   15063  (627122) + rnd-1_family-519                                        Unknown                 55    201    (10)   3495  
  1843    2.6  2.1  1.7  scaffold105|size642510     15334   15569  (626616) + rnd-1_family-165                                        LTR/Gypsy              376    612     (2)   3496  
   896   11.3  6.6  0.0  scaffold105|size642510     15588   15738  (626447) C scaffold170|size558746_(dbseq-nr_246)_[277812,288266]   LTR/Gypsy           (8609)   1846    1686   3497  
  1039   10.7  3.1  0.6  scaffold105|size642510     15740   15899  (626286) + rnd-1_family-171                                        Unknown               1183   1346     (3)   3498  
 10003    9.4  0.3  0.3  scaffold105|size642510     15916   17341  (624844) C rnd-1_family-309                                        Unknown              (144)   1427       1   3499  
  1289   15.2  2.0  4.5  scaffold105|size642510     17342   18087  (624098) + rnd-1_family-372                                        Unknown                  1    324     (0)   3500 *
  1781    9.2 15.7  5.7  scaffold105|size642510     17974   18387  (623798) C rnd-1_family-946                                        Unknown                (0)    453       1   3501  
    13   13.9  2.1  9.1  scaffold105|size642510     18388   18434  (623751) + (TTATA)n                                                Simple_repeat            1     44     (0)   3502  
  1272    9.4  8.0  0.0  scaffold105|size642510     18449   18649  (623536) C rnd-1_family-1304                                       Unknown                (2)    220       4   3503  
  1160   10.6  6.1  0.0  scaffold105|size642510     18560   18739  (623446) + rnd-1_family-1273                                       Unknown                  1    191     (0)   3504 *
   282   25.9  3.5  8.7  scaffold105|size642510     18647   18815  (623370) + genome_10_17896                                         DNA                    897   1057   (663)   3505 *
  2550   19.1  5.6  9.5  scaffold105|size642510     18805   19446  (622739) + rnd-1_family-758                                        Unknown                 48    666     (2)   3506  
  1220   17.6  0.0 13.8  scaffold105|size642510     19442   19730  (622455) C genome_5_21030                                          DNA                 (1139)    499     246   3507 *
  1882    8.8  0.8  0.0  scaffold105|size642510     19731   19990  (622195) + rnd-1_family-322                                        Unknown                318    579     (0)   3508 *
  1974    9.7  0.4  1.5  scaffold105|size642510     19973   20244  (621941) + rnd-1_family-578                                        Unknown                 68    336     (1)   3509  
  1471    9.4  0.5  0.0  scaffold105|size642510     20243   20444  (621741) C rnd-1_family-11                                         Unknown             (1337)    311     109   3510 *
   816   22.1  8.2  8.1  scaffold105|size642510     20470   20561  (621624) + rnd-1_family-36                                         Unknown               1968   2688   (735)   3511  
   753   23.1  8.1  7.0  scaffold105|size642510     20562   20859  (621326) C rnd-1_family-133                                        Unknown               (90)    553     253   3512  
  1565   22.9  4.9  9.0  scaffold105|size642510     20886   22990  (619195) + rnd-1_family-36                                         Unknown               1952   2993   (430)   3513  
   266   16.8  0.0  9.3  scaffold105|size642510     23983   24041  (618144) C rnd-1_family-95                                         Unknown              (213)     76      23   3514  
   257   20.0  6.0  3.5  scaffold105|size642510     24042   24065  (618120) + rnd-1_family-96                                         Unknown                 49    133    (12)   3515 *
  1386   11.4  0.4 10.8  scaffold105|size642510     24065   24309  (617876) + rnd-1_family-57                                         Unknown                475    696    (11)   3516 *
  5409    8.3  0.6  0.0  scaffold105|size642510     24206   24927  (617258) C rnd-1_family-307                                        Unknown                (0)    726       1   3517  
  3443    6.3  3.9  0.8  scaffold105|size642510     24901   25382  (616803) C rnd-1_family-605                                        Unknown              (149)    919     423   3518 *
   612   12.8  2.0  0.0  scaffold105|size642510     25377   25478  (616707) C genome_1_8676                                           DNA                   (18)    249     146   3519 *
  5579    6.3  0.8  0.7  scaffold105|size642510     25477   26209  (615976) C rnd-1_family-11                                         Unknown              (722)    926     193   3520  
  2346    2.8  0.0  0.7  scaffold105|size642510     26210   26494  (615691) + genome_12_20486                                         DNA                      1    283     (0)   3521  
  4948    7.8  4.4  1.9  scaffold105|size642510     26495   27225  (614960) C rnd-1_family-129                                        Unknown               (82)    749       1   3522  
   363   22.1  6.5  8.0  scaffold105|size642510     27105   27320  (614865) + rnd-1_family-483                                        Unknown                 10    222     (0)   3523 *
   442   20.8  4.4  5.5  scaffold105|size642510     27211   27225  (614960) C scaffold3|size1191850_(dbseq-nr_493)_[349346,364513]    LTR/Copia          (12616)   2552    2440   3524  
   492   19.9  4.5  4.5  scaffold105|size642510     27226   27404  (614781) + scaffold5|size2025720_(dbseq-nr_679)_[1273151,1286701]  LTR/Gypsy             7322   7500  (6051)   3525  
   798   15.0  6.1  4.5  scaffold105|size642510     27406   27601  (614584) C genome_10_3983                                          DNA                  (783)    200       2   3526  
   567   22.3 15.1  1.8  scaffold105|size642510     28063   28254  (613931) + genome_7_17953                                          DNA                    777    993   (295)   3527  
   402   27.0  2.4  0.0  scaffold105|size642510     28378   28503  (613682) C genome_8_15991                                          DNA                  (153)    129       1   3528  
   810   19.5  1.3  0.0  scaffold105|size642510     28530   28688  (613497) + genome_4_4579                                           DNA                      1    161   (260)   3529  
   361    6.8  0.0  0.0  scaffold105|size642510     28892   28935  (613250) C rnd-1_family-90                                         Unknown              (280)     44       1   3530  
   378   17.8  9.8  2.0  scaffold105|size642510     28938   29029  (613156) C genome_11_2781                                          DNA                   (98)    101       3   3531  
  3424    8.9  8.1  0.5  scaffold105|size642510     29030   29558  (612627) + rnd-1_family-74                                         Unknown                825   1393   (562)   3532  
   671    9.0  2.0  0.0  scaffold105|size642510     29553   29652  (612533) C rnd-5_family-1842                                       Unknown                (0)    102       1   3533 *
  3415   10.8  4.9  0.7  scaffold105|size642510     29674   30206  (611979) + rnd-1_family-74                                         Unknown               1399   1953     (2)   3532 *
  3589    9.8  7.8  2.9  scaffold105|size642510     29948   30512  (611673) C rnd-1_family-3                                          Unknown              (200)   1790    1199   3534  
   735   22.1  2.0  6.3  scaffold105|size642510     30513   30759  (611426) C rnd-1_family-1360                                       Unknown                (0)    237       1   3535  
  1454   21.6  0.6  2.5  scaffold105|size642510     30761   31125  (611060) C rnd-5_family-1284                                       Unknown                (0)    358       1   3536  
  2172   15.3  0.0  0.0  scaffold105|size642510     31131   31495  (610690) + rnd-1_family-1288                                       Unknown                  1    365     (0)   3537  
  1075   21.4  2.4  8.7  scaffold105|size642510     31497   31875  (610310) + rnd-4_family-1468                                       LTR/Copia                1    357   (116)   3538  
   468   18.5  0.9  0.0  scaffold105|size642510     32652   32759  (609426) C rnd-5_family-1877                                       Unknown                (4)    122      14   3539  
   323   18.2  4.5  0.0  scaffold105|size642510     33307   33372  (608813) + genome_12_19731                                         DNA                    760    828    (19)   3540  
  1240   16.4  6.6  0.4  scaffold105|size642510     37252   37508  (604677) C rnd-5_family-579                                        Unknown             (1390)   2466    2194   3541  
  1101   19.4 16.3  1.1  scaffold105|size642510     37511   37890  (604295) C rnd-5_family-579                                        Unknown             (1607)   2249    1813   3542  
  1678    5.0  5.4  0.0  scaffold105|size642510     37892   38113  (604072) + genome_4_4787                                           DNA                      2    235  (1031)   3543 *
  2663    5.8  3.2  0.0  scaffold105|size642510     38110   38453  (603732) C rnd-1_family-404                                        Unknown                (0)    755     401   3544  
 34516    7.1  0.7  0.7  scaffold105|size642510     38745   43402  (598783) + scaffold289|size202738_(dbseq-nr_0)_[183003,188995]     LTR/Copia                1   4658  (1335)   3545  
  6658    5.2  0.0  0.1  scaffold105|size642510     43403   44216  (597969) + scaffold12|size593008_(dbseq-nr_293)_[458236,464222]    LTR                   5175   5987     (0)   3546  
  1571   11.7  3.3  0.4  scaffold105|size642510     44864   45103  (597082) + rnd-1_family-841                                        Unknown                 11    257     (0)   3547 *
  8708    3.5  0.1  0.2  scaffold105|size642510     45100   46137  (596048) + genome_4_4787                                           DNA                    230   1266     (0)   3548  
  2122   18.9  1.0  0.0  scaffold105|size642510     46138   46543  (595642) + rnd-1_family-953                                        Unknown                375    784     (0)   3549  
   414   19.6  2.2  3.4  scaffold105|size642510     46503   46592  (595593) C rnd-5_family-579                                        Unknown             (2426)   1430    1342   3542 *
  3801   19.2  1.4  1.0  scaffold105|size642510     46559   47515  (594670) + rnd-1_family-970                                        Unknown                  1    879     (0)   3550  
  1273   17.7  2.4  1.5  scaffold105|size642510     47490   47894  (594291) + rnd-1_family-976                                        Unknown                  2    461    (27)   3551 *
   353    9.8  0.0  0.0  scaffold105|size642510     48565   48615  (593570) + rnd-1_family-525                                        Unknown                  1     51   (359)   3552  
   352   13.0  0.0  0.0  scaffold105|size642510     48618   48671  (593514) C genome_2_19216                                          DNA                    (0)    414     361   3553  
  1035   18.0  0.0  0.0  scaffold105|size642510     48694   48887  (593298) C rnd-5_family-1923                                       Unknown                (1)    196       3   3554  
   566   21.9  0.8  0.0  scaffold105|size642510     48886   49004  (593181) C genome_2_19216                                          DNA                   (55)    359     240   3553 *
  3759    5.9  0.0  0.0  scaffold105|size642510     49005   49462  (592723) C genome_5_2387                                           DNA                    (0)    631     174   3555  
  1534   12.6  1.8  5.5  scaffold105|size642510     49463   49747  (592438) C genome_5_12790                                          DNA                 (1294)    275       1   3556  
   628   23.4  2.6  2.6  scaffold105|size642510     50063   50251  (591934) + rnd-5_family-231                                        Unknown                  4    192   (266)   3557  
   587   28.1  6.0  0.0  scaffold105|size642510     50678   50876  (591309) + genome_6_10615                                          DNA                    306    516     (1)   3558  
  1131   23.2  4.4  6.0  scaffold105|size642510     50912   51319  (590866) + genome_7_5391                                           DNA                    142    543    (39)   3559  
  1959   19.6  1.7  2.7  scaffold105|size642510     51342   51749  (590436) + genome_4_21158                                          DNA                      1    404    (17)   3560  
   448   16.7  0.0  0.0  scaffold105|size642510     51770   51840  (590345) + genome_11_18930                                         DNA                      9     79   (400)   3561  
  5877    6.4  7.8  0.8  scaffold105|size642510     51841   52709  (589476) C genome_12_20921                                         DNA                    (0)    930       1   3562  
  2118   16.4  0.5  4.0  scaffold105|size642510     52714   53125  (589060) + genome_11_18930                                         DNA                     82    479     (0)   3563  
   293   17.9  1.8  0.0  scaffold105|size642510     53166   53221  (588964) + rnd-5_family-616                                        Unknown                 18     74     (2)   3564  
  1054    0.9  0.0  0.0  scaffold105|size642510     53314   53428  (588757) C genome_3_9293                                           DNA                    (0)    475     361   3565  
   899   21.4  2.0  1.6  scaffold105|size642510     53430   53676  (588509) + rnd-5_family-3738                                       Unknown                  1    248    (26)   3566  
   865   19.1  8.6  1.9  scaffold105|size642510     53531   53768  (588417) + rnd-1_family-4                                          Satellite                1    253    (86)   3567 *
  1169    3.0  0.0  0.0  scaffold105|size642510     53702   53834  (588351) + rnd-5_family-3031                                       Unknown                  1    133     (1)   3568  
  6667    9.9  2.2  3.0  scaffold105|size642510     53837   56692  (585493) + rnd-1_family-4                                          Satellite                1   2704     (9)   3569  
  3294    1.6  0.0  0.0  scaffold105|size642510     56708   57075  (585110) C rnd-1_family-1216                                       Unknown                (0)    368       1   3570 *
  8688    1.7  0.2  1.2  scaffold105|size642510     56849   57851  (584334) + rnd-1_family-1071                                       Unknown                  1    993     (0)   3571  
   610   14.9  5.3 10.1  scaffold105|size642510     57850   58036  (584149) + rnd-1_family-8                                          Satellite              112    290   (105)   3572 *
  1061   20.9  3.6  5.3  scaffold105|size642510     57883   58190  (583995) C rnd-5_family-1153                                       Unknown              (271)    303       1   3573  
   334   27.4  8.8  1.6  scaffold105|size642510     58161   58331  (583854) + genome_6_15486                                          DNA                     81    263   (224)   3574 *
  2071   12.7  2.2  0.6  scaffold105|size642510     58192   58548  (583637) C genome_3_9293                                           DNA                  (112)    363       1   3565  
    15   19.3  0.0  6.8  scaffold105|size642510     59453   59473  (582712) + (ACA)n                                                  Simple_repeat            1     19     (0)   3575  
    26    0.0  0.0  0.0  scaffold105|size642510     59474   59498  (582687) + (CAG)n                                                  Simple_repeat            1     25     (0)   3576  
    15   19.3  0.0  6.8  scaffold105|size642510     59499   59523  (582662) + (ACA)n                                                  Simple_repeat            2     26     (0)   3577  
   602   27.2  2.4  2.0  scaffold105|size642510     62405   62655  (579530) C rnd-1_family-463                                        Unknown               (27)    447     196   3578  
   432    8.7  0.0  2.9  scaffold105|size642510     63286   63356  (578829) C rnd-1_family-91                                         Unknown                (0)     69       1   3579  
   324    9.7  0.4  0.2  scaffold105|size642510     63357   63546  (578639) + (CCTCCT)n                                               Simple_repeat            1    192     (0)   3580  
   404    4.7  3.2  6.7  scaffold105|size642510     63547   64377  (577808) + (TTCATCA)n                                              Simple_repeat            1    804     (0)   3581  
   324    9.7  0.4  0.2  scaffold105|size642510     64378   64654  (577531) + (CCTCCT)n                                               Simple_repeat            1    276     (0)   3582  
    97    0.0  0.0  0.0  scaffold105|size642510     64655   64739  (577446) + (CTT)n                                                  Simple_repeat            1     85     (0)   3583  
  1877   14.4  5.9  2.7  scaffold105|size642510     64740   65350  (576835) + rnd-1_family-31                                         Unknown                  1    570     (0)   3584  
  1102   18.0  6.9 13.4  scaffold105|size642510     65056   65434  (576751) C rnd-1_family-30                                         Unknown              (220)    357       1   3585 *
   238    9.4  0.0  0.0  scaffold105|size642510     65407   65438  (576747) C rnd-4_family-28                                         Unknown             (1920)     48      17   3586 *
  4301    4.7  2.3  3.7  scaffold105|size642510     65517   66088  (576097) + genome_6_8638                                           LTR/Gypsy                1    564     (0)   3587  
   535   24.8 13.0  2.0  scaffold105|size642510     68455   68684  (573501) C rnd-5_family-392                                        Unknown                (0)    538     284   3588  
  1828   15.3  2.8  0.0  scaffold105|size642510     68710   69036  (573149) + genome_3_19411                                          DNA                      1    336    (56)   3589  
   306   26.6  2.6  3.5  scaffold105|size642510     69185   69301  (572884) + rnd-5_family-392                                        Unknown                333    448    (90)   3590  
   289   31.6  6.0  3.4  scaffold105|size642510     69302   69376  (572809) + genome_7_7989                                           DNA                     93    279   (298)   3591  
 49603    1.0  0.4  0.3  scaffold105|size642510     70117   75666  (566519) + scaffold178|size795848_(dbseq-nr_718)_[393430,398968]   LTR/Copia                1   5539     (0)   3592  
 57163    2.3  0.5  0.4  scaffold105|size642510     76107   82636  (559549) + scaffold28|size474287_(dbseq-nr_104)_[76540,83072]      LTR/Gypsy                1   6533     (0)   3593  
  8190   10.1  5.6  0.1  scaffold105|size642510     82673   83870  (558315) + rnd-1_family-282                                        LINE/R1                981   2244  (1760)   3594  
  1514   13.6  0.4  0.8  scaffold105|size642510     83856   84093  (558092) + rnd-1_family-480                                        Unknown                117    353   (681)   3595 *
  9156    6.2  1.4  0.1  scaffold105|size642510     84217   85358  (556827) + rnd-1_family-144                                        LTR/Gypsy              467   1623  (1253)   3596  
  1186   16.3 16.1  3.2  scaffold105|size642510     85356   85691  (556494) + scaffold5|size2025720_(dbseq-nr_679)_[1089321,1095660]  LTR/Gypsy             5921   6298    (42)   3597 *
   802   22.0  3.3  9.4  scaffold105|size642510     85536   85806  (556379) + scaffold109|size879770_(dbseq-nr_434)_[731440,737336]   LTR                    182    437  (5460)   3598 *
  2998   10.3  0.7  1.6  scaffold105|size642510     85813   86267  (555918) C genome_12_45270-9]2                                     Unspecified            (2)    437       1   3599 *
 27654    8.3  0.9  0.9  scaffold105|size642510     86266   90024  (552161) C scaffold226|size248449_(dbseq-nr_558)_[94722,100627]    LTR                  (426)   5480    1723   3600  
 25593   20.7  3.1  2.0  scaffold105|size642510     90025   95727  (546458) + scaffold181|size428437_(dbseq-nr_547)_[289105,295166]   LTR/Copia                1   5769   (293)   3601  
    33    2.9  0.0  0.0  scaffold105|size642510     95728   95762  (546423) + (GGTTAG)n                                               Simple_repeat            1     35     (0)   3602  
 25593   20.7  3.1  2.0  scaffold105|size642510     95763   96051  (546134) + scaffold181|size428437_(dbseq-nr_547)_[289105,295166]   LTR/Copia             5770   6061     (1)   3601  
   624    5.3  0.0  0.0  scaffold105|size642510     96052   96123  (546062) + scaffold109|size879770_(dbseq-nr_434)_[731440,737336]   LTR                   4173   4244  (1653)   3603  
  9767    6.0  1.8  1.0  scaffold105|size642510     96126   97419  (544766) C scaffold226|size248449_(dbseq-nr_558)_[94722,100627]    LTR                 (4305)   1601     298   3604  
  1321   14.7 17.0  5.7  scaffold105|size642510     97298   97735  (544450) + scaffold11|size2099203_(dbseq-nr_337)_[1432380,1438715] LTR/Gypsy             5858   6294    (42)   3605 *
  5159    5.5  2.9  0.0  scaffold105|size642510     97730   98388  (543797) + rnd-1_family-144                                        LTR/Gypsy             1614   2291   (585)   3606  
 10956    6.6  1.6  1.3  scaffold105|size642510     98389   99855  (542330) + rnd-1_family-289                                        Unknown               1878   3349   (145)   3607  
   227   18.4  4.1  0.0  scaffold105|size642510     99835   99883  (542302) + rnd-1_family-384                                        Unknown               1607   1657  (3028)   3608 *
   482    6.4  8.9  1.2  scaffold105|size642510     99860   99938  (542247) C rnd-5_family-4228                                       Unknown                (0)     85       1   3609 *
  7936    7.1  2.3  0.2  scaffold105|size642510     99932  101012  (541173) + rnd-5_family-1738                                       LINE/R1               3862   4965 (11324)   3610  
    19   15.8  0.0  0.0  scaffold105|size642510    101013  101054  (541131) + (TGA)n                                                  Simple_repeat            1     42     (0)   3611  
 54308    7.0  3.6  0.8  scaffold105|size642510    101055  112038  (530147) + rnd-5_family-1738                                       LINE/R1               4966  16247    (42)   3610  
  2926    6.4  0.8  0.0  scaffold105|size642510    111873  112246  (529939) + rnd-1_family-475                                        Unknown                  1    377     (0)   3612 *
  2754   12.7  2.5  0.2  scaffold105|size642510    112247  112680  (529505) + scaffold170|size558746_(dbseq-nr_246)_[277812,288266]   LTR/Gypsy             4163   4606  (5849)   3613  
   306   14.6  0.0  0.0  scaffold105|size642510    112639  112686  (529499) C scaffold170|size558746_(dbseq-nr_246)_[277812,288266]   LTR/Gypsy           (5847)   4608    4561   3614 *
  1213   15.7 13.0  4.8  scaffold105|size642510    112675  113035  (529150) C scaffold11|size2099203_(dbseq-nr_337)_[1432380,1438715] LTR/Gypsy           (5920)    416       1   3615  
   249    3.2  0.0  0.0  scaffold105|size642510    113036  113066  (529119) C scaffold170|size558746_(dbseq-nr_246)_[277812,288266]   LTR/Gypsy           (8741)   1714    1684   3616  
   333   11.1  0.0  0.0  scaffold105|size642510    113472  113516  (528669) + rnd-5_family-333                                        DNA/TcMar-Pogo         644    688     (0)   3617  
  1277    9.2 14.3  0.0  scaffold105|size642510    113517  113712  (528473) + rnd-1_family-677                                        Unknown                  1    224   (537)   3618  
  4403    9.1  1.0  0.2  scaffold105|size642510    113713  114329  (527856) C genome_11_4629                                          DNA                    (0)    674      53   3619  
   226   14.6  4.0  4.0  scaffold105|size642510    114325  114374  (527811) + rnd-4_family-237                                        Unknown                 23     72   (206)   3620 *
  3033   14.7  2.8  0.0  scaffold105|size642510    114338  114868  (527317) C genome_11_172910-9]15                                   Unspecified            (0)    546       1   3621  
   311    9.5  2.1  0.0  scaffold105|size642510    114872  114924  (527261) C genome_11_4629                                          DNA                  (626)     54       1   3619  
  1662    5.5  0.0  0.5  scaffold105|size642510    114925  115127  (527058) + rnd-1_family-677                                        Unknown                221    422   (339)   3622  
   785   19.1  0.0  0.0  scaffold105|size642510    115164  115304  (526881) + rnd-4_family-1649                                       Unknown                  1    141   (562)   3623  
  1606    5.0  0.0  1.3  scaffold105|size642510    117429  117800  (524385) C genome_2_20801                                          DNA                    (0)    423       1   3624  
  8713    2.2  0.0  0.1  scaffold105|size642510    122392  123372  (518813) C genome_8_12087                                          DNA                    (0)    980       1   3625  
  3214    7.0  0.9  1.4  scaffold105|size642510    123440  123876  (518309) C rnd-1_family-140                                        Unknown                (0)   1277     843   3626 *
  4481    8.2  0.6  0.2  scaffold105|size642510    123867  124367  (517818) + rnd-1_family-166                                        Unknown                130    580   (794)   3627  
   426   11.5  0.0  0.0  scaffold105|size642510    124368  124389  (517796) C genome_7_1761                                           DNA                    (0)    654     633   3628  
  2491   13.2  2.8 11.8  scaffold105|size642510    124390  124931  (517254) + genome_12_13052                                         DNA                      1    498     (2)   3629 *
  4481    8.2  0.6  0.2  scaffold105|size642510    124429  124501  (517684) + rnd-1_family-166                                        Unknown                581    647   (727)   3627  
   368   13.1  1.6  0.0  scaffold105|size642510    124880  124940  (517245) C genome_7_1761                                           DNA                  (590)     64       3   3630  
  5728    6.4  0.5  0.0  scaffold105|size642510    124951  125706  (516479) + rnd-1_family-166                                        Unknown                635   1374     (0)   3631  
   367   14.2  3.0  9.5  scaffold105|size642510    125742  125830  (516355) C genome_5_8084                                           DNA                    (0)    550     468   3632  
   556   17.9  4.1  0.0  scaffold105|size642510    125831  125953  (516232) C genome_2_20801                                          DNA                    (0)    423     296   3633  
   805   13.6  0.0  0.0  scaffold105|size642510    125985  126109  (516076) C rnd-1_family-822                                        Unknown               (41)    126       2   3634  
   963   13.7  0.0  0.0  scaffold105|size642510    126113  126251  (515934) + rnd-4_family-2239                                       Unknown                  1    139    (25)   3635  
   988    9.8 12.1  0.5  scaffold105|size642510    126275  126448  (515737) + rnd-1_family-811                                        Unknown                  5    198    (23)   3636  
  1654   11.0  1.5  0.4  scaffold105|size642510    126467  126731  (515454) + rnd-4_family-1417                                       Unknown                 10    277   (145)   3637  
   580   10.9  2.2  0.0  scaffold105|size642510    126760  126851  (515334) C genome_2_20801                                          DNA                  (327)     96       3   3633  
   389   12.5  0.0  7.1  scaffold105|size642510    126865  126973  (515212) C genome_2_20801                                          DNA                   (29)    521     370   3632  
  1616   27.1  1.7  2.1  scaffold105|size642510    127037  127519  (514666) C genome_11_5837                                          DNA                   (49)   1349     869   3638  
   460   21.5  0.0  0.0  scaffold105|size642510    127525  127617  (514568) C rnd-1_family-814                                        DNA/PiggyBac           (4)   1005     913   3639  
  2371   26.7  1.2  0.9  scaffold105|size642510    128116  128757  (513428) C rnd-1_family-814                                        DNA/PiggyBac         (186)    823     180   3639  
  5201   13.0  8.0  4.0  scaffold105|size642510    128775  129789  (512396) C scaffold57|size959080_(dbseq-nr_623)_[153127,159601]    LTR/Gypsy              (0)   6475    5422   3640  
  2815    8.5  0.3  0.5  scaffold105|size642510    129792  130180  (512005) C genome_3_19411                                          DNA                    (2)    390       3   3641  
 15957    9.6  1.1  2.2  scaffold105|size642510    130181  132439  (509746) C scaffold23|size1082546_(dbseq-nr_250)_[241298,247784]   LTR/Gypsy           (1052)   5435    3203   3642  
   349    6.2  2.1  0.0  scaffold105|size642510    132444  132491  (509694) + genome_4_3041                                           DNA                    465    513     (1)   3643  
   407   27.6  0.9  0.0  scaffold105|size642510    132536  132640  (509545) + genome_1_17335                                          DNA                    698    803     (0)   3644  
  3222   15.8  8.0  0.1  scaffold105|size642510    132682  133332  (508853) + rnd-5_family-7358                                       Unknown                  1    702  (3039)   3645  
    13   18.2  0.0  7.5  scaffold105|size642510    134242  134284  (507901) + (CATTG)n                                                Simple_repeat            1     40     (0)   3646  
    15   12.0  0.0  0.0  scaffold105|size642510    138756  138782  (503403) + (TCG)n                                                  Simple_repeat            1     27     (0)   3647  
   855   20.1  1.8  3.8  scaffold105|size642510    140313  140529  (501656) + rnd-1_family-783                                        Unknown                646    858    (11)   3648  
  3071    8.9  0.5  1.0  scaffold105|size642510    142978  143565  (498620) C genome_4_16607                                          DNA                    (0)    640       1   3649  
   713    5.0 20.8  0.0  scaffold105|size642510    143578  143678  (498507) C genome_5_586                                            DNA                    (0)    241     120   3650 *
  1200    6.0  4.1  0.0  scaffold105|size642510    143678  143837  (498348) C rnd-1_family-75                                         Unknown             (1227)    168      14   3651  
   756    7.3  0.0  3.7  scaffold105|size642510    143838  143950  (498235) + genome_4_4690                                           DNA                      1    109   (311)   3652  
  6304    2.3  0.4  0.4  scaffold105|size642510    143951  144695  (497490) C genome_8_18752                                          DNA                    (0)    745       1   3653  
  2279    2.5  7.6  0.0  scaffold105|size642510    144696  144782  (497403) + genome_4_4690                                           DNA                    107    195   (225)   3654  
    30    0.0  0.0  0.0  scaffold105|size642510    144783  144811  (497374) + (GTGAT)n                                                Simple_repeat            1     29     (0)   3655  
  2279    2.5  7.6  0.0  scaffold105|size642510    144812  145000  (497185) + genome_4_4690                                           DNA                    196    403    (17)   3654  
    15   12.0  3.7  0.0  scaffold105|size642510    145251  145277  (496908) + GA-rich                                                 Low_complexity           1     28     (0)   3656  
    14   29.3  0.0  4.9  scaffold105|size642510    145378  145441  (496744) + (TAA)n                                                  Simple_repeat            1     61     (0)   3657  
    13    7.5  7.1  0.0  scaffold105|size642510    145627  145654  (496531) + (TACCA)n                                                Simple_repeat            1     30     (0)   3658  
    12   23.9  2.2  2.2  scaffold105|size642510    146441  146486  (495699) + (CGAGGA)n                                               Simple_repeat            1     46     (0)   3659  
    15    8.8  0.0  0.0  scaffold105|size642510    146699  146722  (495463) + (TGG)n                                                  Simple_repeat            1     24     (0)   3660  
    16   20.8  0.0  2.4  scaffold105|size642510    146922  146963  (495222) + (ACAACG)n                                               Simple_repeat            1     41     (0)   3661  
    14   13.8  0.0  5.9  scaffold105|size642510    147134  147169  (495016) + (TGATGG)n                                               Simple_repeat            1     34     (0)   3662  
   496   31.2  3.2  3.2  scaffold105|size642510    153193  153503  (488682) C genome_6_12161                                          DNA                   (64)    503     193   3663  
   577   22.6 11.1  8.7  scaffold105|size642510    153506  153820  (488365) + genome_9_21658                                          DNA                      1    322   (443)   3664  
  1912   18.5  2.9  1.2  scaffold105|size642510    153823  154238  (487947) C genome_9_21658                                          DNA                    (0)    765     343   3665  
   282   26.5  0.8  6.3  scaffold105|size642510    154284  154400  (487785) + genome_7_4584                                           DNA                    154    264   (156)   3666  
   456   28.0  5.8  6.8  scaffold105|size642510    154771  154977  (487208) C rnd-1_family-412                                        Unknown              (197)   1665    1461   3667  
  3851   25.6  9.4  1.4  scaffold105|size642510    155004  156279  (485906) + scaffold45|size1369571_(dbseq-nr_722)_[558726,565062]   LTR/Gypsy             3495   4870  (1467)   3668  
  1645   19.5  4.7  1.3  scaffold105|size642510    156335  156697  (485488) + genome_2_20801                                          DNA                     47    421     (2)   3669  
   315   22.6  0.0  0.0  scaffold105|size642510    156805  156866  (485319) + genome_5_2387                                           DNA                    570    631     (0)   3670  
  1467   24.3 10.9  1.0  scaffold105|size642510    156878  157491  (484694) + scaffold171|size496807_(dbseq-nr_295)_[215868,222163]   LTR/Gypsy             5409   6192   (258)   3671  
   671   26.2  6.1  2.1  scaffold105|size642510    157295  157571  (484614) C scaffold53|size842038_(dbseq-nr_198)_[103593,109546]    LTR                 (5572)    382      95   3672 *
   276   18.4 10.9  6.1  scaffold105|size642510    157543  157652  (484533) C scaffold53|size842038_(dbseq-nr_198)_[103593,109546]    LTR                  (189)   5765    5651   3672 *
   286   12.0 17.3 14.6  scaffold105|size642510    159618  159744  (482441) + genome_2_9627                                           DNA                     21    150   (279)   3673  
 14051   12.2  2.1  2.2  scaffold105|size642510    159777  162044  (480141) C scaffold9|size952703_(dbseq-nr_94)_[283613,290091]      LTR/Gypsy              (0)   6479    4213   3674 *
 43331    9.8  1.1  1.4  scaffold105|size642510    160067  165861  (476324) + scaffold133|size826974_(dbseq-nr_519)_[800995,807399]   LTR/Gypsy              247   6025   (380)   3675  
  1038   21.0  6.8  8.9  scaffold105|size642510    165862  166285  (475900) C scaffold7|size730406_(dbseq-nr_160)_[96026,102513]      LTR/Gypsy              (0)   6488    6073   3676 *
  1109   16.9  1.6  0.0  scaffold105|size642510    166283  166471  (475714) + genome_2_9627                                           DNA                    236    427     (2)   3677  
   691   22.2  7.8  2.1  scaffold105|size642510    166556  166785  (475400) C rnd-1_family-734                                        Unknown                (1)    635     393   3678  
  1424   25.5  3.5  3.3  scaffold105|size642510    167037  167487  (474698) C genome_2_21040                                          DNA                   (78)    452       1   3679  
   503   26.7  2.6 10.5  scaffold105|size642510    167614  167839  (474346) C rnd-4_family-116                                        Unknown              (349)   1864    1655   3680  
  1372   21.6  5.4  2.2  scaffold105|size642510    167878  168266  (473919) C genome_12_13052                                         DNA                   (97)    403       3   3681  
   422   19.1  2.6  4.4  scaffold105|size642510    168323  168437  (473748) C genome_1_3367                                           DNA                    (1)    483     371   3682  
   316   17.0  8.1  4.3  scaffold105|size642510    168476  168586  (473599) C rnd-5_family-4502                                       Unknown              (168)    156      42   3683  
  1446   23.4  1.3  6.4  scaffold105|size642510    168671  169144  (473041) + genome_2_20414                                          DNA                      2    452   (270)   3684  
   395   24.0  9.7  0.7  scaffold105|size642510    169152  169285  (472900) C genome_2_13625                                          DNA                    (0)    505     360   3685  
  2138   11.2  3.2  1.4  scaffold105|size642510    169311  169655  (472530) + rnd-4_family-98                                         DNA/hAT-Tag1             1    351  (4884)   3686  
   347   25.8 11.0  1.2  scaffold105|size642510    169753  169953  (472232) + scaffold32|size1035870_(dbseq-nr_203)_[713832,720180]   LTR/Gypsy             6144   6292    (55)   3687  
   871   28.2  5.5  2.8  scaffold105|size642510    170076  170455  (471730) + rnd-5_family-2218                                       Unknown                  4    393    (72)   3688  
   303   26.6  1.0  3.2  scaffold105|size642510    170614  170710  (471475) + genome_8_15991                                          DNA                     54    148   (134)   3689  
   367   22.6  1.2  0.0  scaffold105|size642510    170764  170847  (471338) C rnd-1_family-150                                        Unknown              (196)   1719    1635   3690  
  2278   21.9  4.2  2.0  scaffold105|size642510    170849  171490  (470695) + rnd-4_family-545                                        Unknown               1520   2175     (6)   3691  
  1215   25.3 12.2  2.6  scaffold105|size642510    171561  172083  (470102) + genome_7_7989                                           DNA                      1    572     (5)   3692  
  1343   15.5  0.9  0.0  scaffold105|size642510    172155  172373  (469812) C genome_1_22152                                          DNA                    (2)    463     243   3693  
   387   26.8  2.3  3.9  scaffold105|size642510    172257  172388  (469797) + genome_7_16385                                          DNA                    113    242   (200)   3694 *
  1829   17.2  4.2  6.2  scaffold105|size642510    172424  172783  (469402) + rnd-5_family-93                                         Unknown                  1    353  (3061)   3695  
   227   14.3  2.0  0.0  scaffold105|size642510    172775  172823  (469362) C rnd-1_family-400                                        Unknown                (1)    112      63   3696 *
   776   25.6  3.7  1.5  scaffold105|size642510    172785  173105  (469080) + rnd-5_family-766                                        DNA/TcMar-Tc2          179    506  (1341)   3697  
   248   14.3  1.5 13.8  scaffold105|size642510    173188  173252  (468933) C rnd-1_family-1352                                       Unknown               (51)     58       1   3698  
   406   21.8  7.9  0.0  scaffold105|size642510    173462  173562  (468623) + rnd-5_family-396                                        Unknown                  1    109    (34)   3699  
  1228   14.2  2.8  9.4  scaffold105|size642510    173599  173847  (468338) C genome_1_22152                                          DNA                  (231)    234       1   3693  
  1728   23.2  2.8  2.2  scaffold105|size642510    173903  174401  (467784) + genome_2_13115                                          DNA                    114    615     (0)   3700  
   544   19.8  2.7  1.3  scaffold105|size642510    174411  174555  (467630) C genome_8_15991                                          DNA                  (218)    151       1   3701  
   744   26.3  4.0  3.7  scaffold105|size642510    174699  174994  (467191) C rnd-1_family-833                                        Unknown              (311)    801     505   3702  
   248   17.5  0.3  2.8  scaffold105|size642510    176710  176784  (465401) C rnd-4_family-390                                        Unknown                (0)     76       1   3703  
   384    5.8  0.0  0.0  scaffold105|size642510    182358  182409  (459776) + genome_4_4690                                           DNA                      1     52   (368)   3704  
   373    8.7  3.4  3.0  scaffold105|size642510    182390  182468  (459717) + rnd-4_family-28                                         Unknown                 21    157    (39)   3705 *
  3085    2.7  3.5  0.0  scaffold105|size642510    182416  182782  (459403) C rnd-1_family-2                                          Unknown                (0)   2765    2386   3706  
   311   12.5  0.0  0.0  scaffold105|size642510    182755  182802  (459383) + rnd-1_family-938                                        Unknown                  1     48    (30)   3707 *
   400   22.6  0.0  0.0  scaffold105|size642510    182781  182864  (459321) C genome_10_6249                                          DNA                  (278)    311     228   3708  
   714    0.0  0.0  0.0  scaffold105|size642510    182865  182940  (459245) C rnd-1_family-2                                          Unknown              (378)   2387    2312   3709  
   326   10.9  2.2  0.0  scaffold105|size642510    182941  182986  (459199) C genome_10_6249                                          DNA                  (288)    301     255   3708  
   580   11.7  4.4  1.7  scaffold105|size642510    182999  183110  (459075) C rnd-1_family-1361                                       Unknown                (6)    151      37   3710  
  2635   12.3  1.0  1.0  scaffold105|size642510    183111  183520  (458665) + genome_6_19263                                          LTR/Copia                1    410  (1218)   3711 *
  5533    1.8  0.2  0.2  scaffold105|size642510    183519  184142  (458043) C rnd-1_family-2                                          Unknown              (462)   2303    1680   3712  
  1706   21.9  3.5  2.0  scaffold105|size642510    184140  184228  (457957) + genome_6_19263                                          LTR/Copia             1190   1568    (60)   3713 *
  1719   19.5  1.2  0.9  scaffold105|size642510    184229  184560  (457625) C genome_7_97590-9]4                                      Unspecified          (889)    334       2   3714  
  1706   21.9  3.5  2.0  scaffold105|size642510    184561  184572  (457613) + genome_6_19263                                          LTR/Copia             1569   1628     (0)   3713  
 13252    1.3  0.5  0.4  scaffold105|size642510    184576  186067  (456118) C rnd-1_family-2                                          Unknown             (1088)   1677     184   3715  
   501   11.4  0.0  0.0  scaffold105|size642510    186068  186137  (456048) + genome_2_6197                                           DNA                    193    262   (194)   3716  
  1526    1.1  0.5  1.6  scaffold105|size642510    186138  186322  (455863) C rnd-1_family-2                                          Unknown             (2582)    183       1   3717  
  1317   13.1  2.5  0.0  scaffold105|size642510    186323  186369  (455816) + rnd-1_family-84                                         Unknown                417    654     (0)   3718  
   304   12.3  3.5  0.0  scaffold105|size642510    186367  186423  (455762) + genome_4_4690                                           DNA                     51    109   (311)   3719 *
   279   22.1  0.0  5.0  scaffold105|size642510    186444  186458  (455727) + genome_4_4579                                           DNA                    186    198   (223)   3720  
    52    3.7  0.0  0.0  scaffold105|size642510    186459  186514  (455671) + (C)n                                                    Simple_repeat            1     56     (0)   3721  
  1614    7.9  0.0  0.5  scaffold105|size642510    186515  186739  (455446) + genome_4_4690                                           DNA                    199    420     (0)   3720  
  3731    5.0  0.2  0.4  scaffold105|size642510    186740  187200  (454985) C genome_2_10548                                          DNA                   (25)    460       1   3722  
   574   19.4  0.0  2.9  scaffold105|size642510    187216  187321  (454864) C genome_4_4132                                           DNA                    (0)    349     247   3723 *
 22595    5.3  2.7  0.5  scaffold105|size642510    187307  190185  (452000) + scaffold170|size558746_(dbseq-nr_246)_[277812,288266]   LTR/Gypsy             1685   4626  (5829)   3724  
  1931    9.6  0.8  0.0  scaffold105|size642510    190184  190443  (451742) C genome_4_4132                                           DNA                   (87)    262       1   3725 *
   638   13.5  0.0  1.0  scaffold105|size642510    190444  190547  (451638) + rnd-5_family-499                                        Unknown                122    224   (324)   3726  
   244   21.1  0.0  0.0  scaffold105|size642510    190706  190757  (451428) + genome_8_15991                                          DNA                    231    282     (0)   3727  
   579   17.3  6.9 10.7  scaffold105|size642510    190758  190931  (451254) + rnd-1_family-650                                        Unknown                226    393    (32)   3728 *
   726   15.7  4.1  3.4  scaffold105|size642510    190789  190933  (451252) C rnd-1_family-650                                        Unknown               (13)    412     267   3729  
  1157   19.5  2.7  6.0  scaffold105|size642510    191628  191921  (450264) + rnd-1_family-324                                        Unknown                  1    285  (2019)   3730  
   583   20.6  2.0  2.7  scaffold105|size642510    191801  191950  (450235) + rnd-1_family-341                                        LTR/Copia                6    154   (533)   3731 *
  3497   15.2  2.1  3.6  scaffold105|size642510    193259  193966  (448219) C rnd-1_family-567                                        DNA/Crypton            (0)    698       1   3732  
   427   29.0  3.3  2.7  scaffold105|size642510    193967  194026  (448159) + rnd-1_family-712                                        Unknown                314    374     (1)   3733  
   380   32.4  1.0  4.5  scaffold105|size642510    194027  194049  (448136) C rnd-1_family-276                                        Unknown             (1529)    276      77   3734  
   681   24.3  7.4  3.4  scaffold105|size642510    194150  194262  (447923) C rnd-1_family-741                                        Unknown               (16)    298       6   3735  
   713   16.4  3.5  2.3  scaffold105|size642510    194263  194431  (447754) + rnd-1_family-474                                        Unknown                605    775     (0)   3736  
   381   11.8  2.8  4.3  scaffold105|size642510    194437  194507  (447678) + rnd-1_family-324                                        Unknown                  1     70  (2234)   3737  
  3907    7.0  1.2  2.7  scaffold105|size642510    194508  194554  (447631) C rnd-1_family-30                                         Unknown                (0)    577     533   3738  
    52    1.8  3.5  0.0  scaffold105|size642510    194555  194612  (447573) + (TTC)n                                                  Simple_repeat            1     60     (0)   3739  
  3907    7.0  1.2  2.7  scaffold105|size642510    194613  195124  (447061) C rnd-1_family-30                                         Unknown               (45)    532      27   3738  
 17869    4.9  2.5  0.1  scaffold105|size642510    195130  196793  (445392) + rnd-1_family-324                                        Unknown                  1   1677   (627)   3740  
    29    3.2  0.0  0.0  scaffold105|size642510    196794  196825  (445360) + (GCTGGCA)n                                              Simple_repeat            1     32     (0)   3741  
 17869    4.9  2.5  0.1  scaffold105|size642510    196826  197410  (444775) + rnd-1_family-324                                        Unknown               1678   2303     (1)   3740  
   228   13.6  0.0  0.0  scaffold105|size642510    197686  197729  (444456) + rnd-4_family-104                                        Unknown                136    179   (263)   3742  
  2346   10.0  4.1  1.3  scaffold105|size642510    197778  198142  (444043) C rnd-1_family-389                                        Unknown                (0)    375       1   3743 *
  5498    6.8  0.8  0.0  scaffold105|size642510    197937  198897  (443288) + rnd-1_family-321                                        Unknown                  1    864     (1)   3744  
  3047   14.4  3.9  0.9  scaffold105|size642510    198906  199649  (442536) C scaffold63|size1124630_(dbseq-nr_381)_[616819,628943]   LTR/Gypsy           (9692)   2433    1495   3745  
   994   11.8  0.0  0.0  scaffold105|size642510    199614  199765  (442420) + rnd-1_family-343                                        Unknown                 75    226     (0)   3746 *
 16587   15.6  0.7  0.3  scaffold105|size642510    201111  204005  (438180) C rnd-1_family-406                                        Unknown                (2)   2796       4   3747  
 14585   16.4  3.1  2.4  scaffold105|size642510    202092  205156  (437029) + rnd-5_family-1745                                       Unknown                 11   3095  (5118)   3748 *
    12    9.7  0.0  0.0  scaffold105|size642510    205848  205869  (436316) + (AAGC)n                                                 Simple_repeat            1     22     (0)   3749  
    13   20.0  0.0  2.9  scaffold105|size642510    223941  223976  (418209) + (ATACA)n                                                Simple_repeat            1     35     (0)   3750  
   566   13.6  1.1  0.0  scaffold105|size642510    224195  224282  (417903) C genome_2_13490                                          DNA                    (3)    610     522   3751 *
  2298   15.3  6.2  3.6  scaffold105|size642510    224248  224728  (417457) + genome_2_13490                                          DNA                    121    613     (0)   3752  
  1559   11.7  3.4  1.3  scaffold105|size642510    224729  224962  (417223) C rnd-1_family-1093                                       Unknown               (97)    239       1   3753  
  2932   16.2  3.7  1.0  scaffold105|size642510    225044  225642  (416543) C genome_2_13115                                          DNA                    (0)    615       1   3754  
  4405    9.4  6.7  1.0  scaffold105|size642510    225724  225907  (416278) + rnd-1_family-790                                        Unknown                  1    199   (137)   3755  
    34    0.0  0.0  0.0  scaffold105|size642510    225908  225939  (416246) + (TAGG)n                                                 Simple_repeat            1     32     (0)   3756  
  4405    8.8  4.2  1.3  scaffold105|size642510    225940  226554  (415631) + rnd-1_family-790                                        Unknown                 50    682   (125)   3755  
   473   18.4  9.1  5.1  scaffold105|size642510    226555  226686  (415499) + genome_8_12029                                          DNA                      1    137   (155)   3757 *
  1768   22.1  7.7  1.9  scaffold105|size642510    226657  227216  (414969) + rnd-1_family-149                                        Unknown                  7    782   (346)   3758  
   303   25.8  2.4  1.8  scaffold105|size642510    227217  227326  (414859) + rnd-1_family-155                                        Unknown               1159   1249     (2)   3759  
 19639   13.2  4.2  1.1  scaffold105|size642510    227395  230667  (411518) + rnd-1_family-187                                        DNA/hAT-Tag1             4   3376     (6)   3760  
  5492   12.7  4.0  1.4  scaffold105|size642510    229959  230884  (411301) C rnd-1_family-450                                        Unknown                (0)    950       1   3761 *
   582   17.3  0.0  0.0  scaffold105|size642510    230885  230988  (411197) + genome_8_12029                                          DNA                    189    292     (0)   3762  
   888    7.0  0.0  0.0  scaffold105|size642510    230989  231101  (411084) + rnd-1_family-1084                                       Unknown                140    252   (918)   3763  
   673    9.7  0.0  1.0  scaffold105|size642510    231107  231210  (410975) + genome_10_802                                           DNA                    298    400    (77)   3764  
  3049    7.4  6.3  1.8  scaffold105|size642510    231211  231703  (410482) C genome_7_4419                                           DNA                    (0)    515       1   3765  
   555    6.5  1.3  0.0  scaffold105|size642510    231704  231779  (410406) + genome_10_802                                           DNA                    398    474     (3)   3766  
   246   17.5  0.0  0.0  scaffold105|size642510    231843  231882  (410303) C genome_12_4350                                          DNA                    (2)    454     415   3767  
   245   24.6  0.0  0.0  scaffold105|size642510    231959  232015  (410170) + genome_3_10149                                          DNA                    139    195   (192)   3768  
  1812   18.1  0.3  0.9  scaffold105|size642510    232111  232451  (409734) C rnd-1_family-674                                        Unknown                (2)    339       1   3769  
  1364   19.9  9.7  1.9  scaffold105|size642510    232453  232897  (409288) + rnd-5_family-766                                        DNA/TcMar-Tc2            1    479  (1368)   3770  
  1229   31.6  1.2  2.8  scaffold105|size642510    233089  233606  (408579) C rnd-1_family-207                                        DNA/TcMar-Tc2          (6)    515       6   3771 *
  4231   13.8  3.5  2.4  scaffold105|size642510    233210  234109  (408076) C rnd-5_family-51                                         Unknown              (736)   1040      70   3772  
   760   21.7  4.1  2.3  scaffold105|size642510    234110  234279  (407906) + rnd-5_family-766                                        DNA/TcMar-Tc2         1675   1847     (0)   3773  
  4231   13.8  3.5  2.4  scaffold105|size642510    234280  234340  (407845) C rnd-5_family-51                                         Unknown              (736)     69       2   3772  
   331   16.1  6.8  8.1  scaffold105|size642510    234310  234397  (407788) + genome_5_5679                                           DNA                     39    125   (310)   3774 *
   878   27.2  7.2  6.0  scaffold105|size642510    234345  234704  (407481) C genome_3_18267                                          DNA                   (75)    364       1   3775  
   433   24.4  2.5  0.0  scaffold105|size642510    234816  234934  (407251) C genome_9_12624                                          DNA                   (51)    407     286   3776  
   298   29.8  1.6  2.4  scaffold105|size642510    234952  235075  (407110) C genome_11_179890-9]4                                    Unspecified            (0)    519     397   3777  
  1034   25.5  9.5  3.9  scaffold105|size642510    235200  235734  (406451) C genome_10_3662                                          DNA                  (136)    564       1   3778  
   241   24.2  0.0  1.6  scaffold105|size642510    235772  235834  (406351) C genome_11_179890-9]4                                    Unspecified          (146)    373     312   3777 *
  1214   24.1  7.3  5.6  scaffold105|size642510    235830  236321  (405864) + scaffold171|size496807_(dbseq-nr_295)_[215868,222163]   LTR/Gypsy             5795   6294     (2)   3779  
    12   28.4  2.1  0.0  scaffold105|size642510    245168  245214  (396971) + (TCCC)n                                                 Simple_repeat            1     48     (0)   3780  
    16    0.0  5.0  0.0  scaffold105|size642510    246121  246140  (396045) + (TA)n                                                   Simple_repeat            1     21     (0)   3781  
   569   31.1  0.6  1.1  scaffold105|size642510    246218  246399  (395786) C scaffold312|size187761_(dbseq-nr_665)_[118269,124269]   LTR/Gypsy           (4775)   1226    1046   3782  
    27    0.0  0.0  0.0  scaffold105|size642510    255441  255466  (386719) + (ACTACC)n                                               Simple_repeat            1     26     (0)   3783  
    54   24.6  0.6  2.6  scaffold105|size642510    255748  255903  (386282) + (TTG)n                                                  Simple_repeat            1    153     (0)   3784  
    13   14.1  3.0  3.0  scaffold105|size642510    256109  256141  (386044) + (CAC)n                                                  Simple_repeat            1     33     (0)   3785  
    28    3.3  0.0  0.0  scaffold105|size642510    256407  256437  (385748) + (GGACGA)n                                               Simple_repeat            1     31     (0)   3786  
    18   26.2  1.6  1.6  scaffold105|size642510    256570  256630  (385555) + (TCG)n                                                  Simple_repeat            1     61     (0)   3787  
    22   18.7  2.0  0.0  scaffold105|size642510    256782  256830  (385355) + (CGT)n                                                  Simple_repeat            1     50     (0)   3788  
  4096   10.4  1.0  0.7  scaffold105|size642510    257954  258564  (383621) + genome_2_13490                                          DNA                      1    613     (0)   3789  
  3434   10.9  0.2  2.0  scaffold105|size642510    258752  259258  (382927) C genome_2_19542                                          DNA                    (0)    720     223   3790  
   733   25.0  0.2  2.2  scaffold105|size642510    259079  259425  (382760) C rnd-1_family-1060                                       Unknown               (16)    460      41   3791 *
   443   26.0  0.0  0.8  scaffold105|size642510    259526  259649  (382536) C rnd-1_family-377                                        Unknown                (0)    124       2   3792  
   607   27.2  0.0  0.5  scaffold105|size642510    259984  260179  (382006) C rnd-1_family-207                                        DNA/TcMar-Tc2          (3)    518     324   3793  
   249   24.4  2.2  2.2  scaffold105|size642510    260111  260202  (381983) C rnd-5_family-51                                         Unknown              (738)   1038     947   3794 *
  1427   16.4  3.8  7.5  scaffold105|size642510    261080  261422  (380763) + genome_12_15043                                         LTR/Copia                1    331   (276)   3795  
   225   28.7  0.0  5.7  scaffold105|size642510    262129  262145  (380040) C genome_4_4787                                           DNA                  (160)   1106    1037   3796  
   247   17.1  0.0  7.5  scaffold105|size642510    262146  262202  (379983) + genome_1_15599                                          DNA                    182    234  (1037)   3797 *
   333   24.4  0.0  0.0  scaffold105|size642510    262199  262276  (379909) + genome_1_9665                                           DNA                    503    580     (0)   3798  
   347    9.1  3.0  1.5  scaffold105|size642510    262450  262516  (379669) + rnd-1_family-571                                        Unknown                 12     79     (9)   3799  
   672   24.6  2.0  8.9  scaffold105|size642510    262517  263017  (379168) C rnd-5_family-3853                                       Unknown                (3)    457      28   3800  
    13   16.0  0.0  3.3  scaffold105|size642510    263019  263049  (379136) + GA-rich                                                 Low_complexity           1     30     (0)   3801  
   428   11.6  0.0  0.0  scaffold105|size642510    263051  263119  (379066) + rnd-1_family-91                                         Unknown                  1     69     (0)   3802  
   379   19.3  1.2  1.2  scaffold105|size642510    263150  263233  (378952) + rnd-5_family-891                                        Unknown                191    274     (0)   3803  
    31    8.9  0.0  0.0  scaffold105|size642510    263480  263527  (378658) + (TGGCAGACTT)n                                           Simple_repeat            1     48     (0)   3804  
  2990   12.5  2.7  0.6  scaffold105|size642510    263528  263998  (378187) C genome_10_2906                                          DNA                  (263)    482       2   3805  
   369   23.8 10.4  6.0  scaffold105|size642510    264174  264303  (377882) C rnd-5_family-3853                                       Unknown              (110)    244      45   3806  
   380   11.3  3.2  0.0  scaffold105|size642510    264304  264365  (377820) + rnd-1_family-571                                        Unknown                 14     77    (11)   3807  
 35888    4.4  0.4  0.5  scaffold105|size642510    264454  270767  (371418) C scaffold171|size496807_(dbseq-nr_295)_[215868,222163]   LTR/Gypsy              (0)   6296       1   3808  
    16   20.6  0.0  0.0  scaffold105|size642510    270905  270943  (371242) + (AACCCT)n                                               Simple_repeat            1     39     (0)   3809  
   302   20.7 11.2  2.8  scaffold105|size642510    271055  271188  (370997) C rnd-4_family-169                                        RC/Helitron         (8022)    231      87   3810  
   423   25.7  3.3  6.9  scaffold105|size642510    271217  271548  (370637) C rnd-1_family-26                                         Unknown                (0)    324      28   3811  
   393   19.6  5.0  7.7  scaffold105|size642510    271399  271558  (370627) C rnd-4_family-169                                        RC/Helitron         (8007)    246      91   3812 *
  1324   14.9  0.8  0.0  scaffold105|size642510    271795  272036  (370149) C genome_1_8676                                           DNA                    (2)    265      22   3813  
   423   25.8  6.1  3.0  scaffold105|size642510    272718  272913  (369272) + genome_3_16974                                          DNA/hAT-Tag1           292    493   (240)   3814  
  3704    4.0  0.0  0.0  scaffold105|size642510    278075  278530  (363655) + genome_11_9683                                          DNA                      1    456     (0)   3815  
   728   16.6  0.0  2.6  scaffold105|size642510    278603  278757  (363428) C genome_5_9467                                           DNA                   (68)    408     258   3816  
  1820   11.9  0.0  0.0  scaffold105|size642510    278800  279067  (363118) C rnd-1_family-1235                                       DNA/Kolobok-T2         (0)    268       1   3817  
   751   12.3  1.5  0.0  scaffold105|size642510    279081  279210  (362975) C rnd-5_family-2893                                       Unknown                (0)   1054     923   3818  
   444   12.1  2.1  3.2  scaffold105|size642510    279306  279399  (362786) C rnd-1_family-869                                        Unknown                (0)    252     160   3819  
   878   22.8  2.9  3.5  scaffold105|size642510    279411  279760  (362425) + rnd-1_family-880                                        Unknown                  3    350     (0)   3820  
  1177   13.8  1.5  0.0  scaffold105|size642510    279901  280103  (362082) C rnd-5_family-1789                                       DNA/Maverick           (0)   1109     904   3821  
  3002   11.8  3.0  1.2  scaffold105|size642510    280106  280602  (361583) C rnd-5_family-1789                                       DNA/Maverick         (511)    598      93   3821  
  1284   10.7  0.5  0.0  scaffold105|size642510    280643  280838  (361347) C genome_5_9467                                           DNA                  (279)    197       1   3816  
   288   14.3  7.1  0.0  scaffold105|size642510    280845  280900  (361285) + rnd-4_family-237                                        Unknown                  8     67   (211)   3822 *
  3003   13.8  2.6  0.6  scaffold105|size642510    280871  281403  (360782) C genome_11_172910-9]15                                   Unspecified            (2)    544       1   3823  
   791   15.2  5.1  0.0  scaffold105|size642510    281498  281655  (360530) + rnd-1_family-330                                        Unknown                 50    215   (300)   3824  
   532   18.6  2.6  3.5  scaffold105|size642510    281662  281778  (360407) C rnd-5_family-1117                                       Unknown                (0)    376     261   3825  
   390    9.3  0.0  0.0  scaffold105|size642510    281779  281832  (360353) C rnd-5_family-1117                                       Unknown              (207)    169     116   3825  
  1363   22.6  9.6  1.4  scaffold105|size642510    282827  283307  (358878) C rnd-5_family-1870                                       RC/Helitron          (114)   1638    1119   3826  
  3908    1.3  0.9  0.0  scaffold105|size642510    283324  283787  (358398) C genome_6_4705                                           DNA                    (0)    468       1   3827  
   940   22.4  5.2  2.9  scaffold105|size642510    283911  284311  (357874) C rnd-5_family-1870                                       RC/Helitron          (827)    925     516   3826  
   414   20.4  5.2  3.1  scaffold105|size642510    284399  284590  (357595) C rnd-5_family-1870                                       RC/Helitron         (1389)    363     168   3826  
   458   21.1  0.0  0.9  scaffold105|size642510    285357  285466  (356719) + genome_8_12320                                          DNA                     26    134  (1123)   3828 *
  3849   10.2  2.5  4.2  scaffold105|size642510    285465  286147  (356038) C genome_2_112380-9]2                                     Unspecified            (0)    672       1   3829  
   229   19.2  0.0  2.1  scaffold105|size642510    286324  286371  (355814) + genome_8_12320                                          DNA                    354    400   (857)   3830  
   445   31.6  4.6  2.7  scaffold105|size642510    286831  287197  (354988) + rnd-5_family-7443                                       DNA/PIF-Harbinger      306    679  (1456)   3831  
   260   17.5  5.1  3.3  scaffold105|size642510    288080  288138  (354047) + scaffold312|size187761_(dbseq-nr_665)_[13588,18807]     LTR                    118    177  (5043)   3832  
   367    5.9  3.9  0.0  scaffold105|size642510    288240  288290  (353895) + scaffold312|size187761_(dbseq-nr_665)_[13588,18807]     LTR                    312    364  (4856)   3832  
   586   23.2  6.9  1.9  scaffold105|size642510    288350  288551  (353634) + rnd-5_family-1039                                       Unknown                167    378    (82)   3833  
   270   19.7  2.8  0.0  scaffold105|size642510    290138  290208  (351977) + rnd-1_family-364                                        SINE?                 1389   1461  (3453)   3834  
  2097   23.5  9.2  1.8  scaffold105|size642510    291589  292458  (349727) C rnd-5_family-3808                                       Unknown              (982)   1363     327   3835  
   506   29.9  9.7  1.3  scaffold105|size642510    294127  294414  (347771) + scaffold312|size187761_(dbseq-nr_665)_[13588,18807]     LTR                    374    685  (4535)   3836  
   496   25.0  6.2  6.7  scaffold105|size642510    294703  295023  (347162) + scaffold171|size496807_(dbseq-nr_295)_[215868,222163]   LTR/Gypsy             5975   6257    (39)   3837  
 14412    8.5  1.3  0.7  scaffold105|size642510    295087  297454  (344731) + scaffold170|size558746_(dbseq-nr_246)_[277812,288266]   LTR/Gypsy             1684   4178  (6277)   3838 *
 27612    1.9  0.2  0.2  scaffold105|size642510    297454  300753  (341432) C scaffold434|size123093_(dbseq-nr_175)_[52641,59321]     LTR/Gypsy           (3379)   3302       1   3839  
 15427   13.5  1.3  1.9  scaffold105|size642510    300774  303472  (338713) + scaffold57|size959080_(dbseq-nr_623)_[193678,200055]    LTR/Gypsy             3695   6378     (0)   3840  
   550   20.2  0.0  2.2  scaffold105|size642510    303479  303615  (338570) + genome_8_12320                                          DNA                      1    134  (1123)   3841 *
  3870   11.7  1.8  1.3  scaffold105|size642510    303614  304282  (337903) C genome_2_112380-9]2                                     Unspecified            (0)    672       1   3842  
   229   19.2  0.0  2.1  scaffold105|size642510    304459  304506  (337679) + genome_8_12320                                          DNA                    354    400   (857)   3843  
   436   32.4  3.2  1.9  scaffold105|size642510    305017  305331  (336854) + rnd-5_family-7443                                       DNA/PIF-Harbinger      361    679  (1456)   3844  
   260   17.5  5.1  3.3  scaffold105|size642510    306214  306272  (335913) + scaffold312|size187761_(dbseq-nr_665)_[13588,18807]     LTR                    118    177  (5043)   3845  
   367    5.9  3.9  0.0  scaffold105|size642510    306374  306424  (335761) + scaffold312|size187761_(dbseq-nr_665)_[13588,18807]     LTR                    312    364  (4856)   3845  
   608   22.3  7.5  1.9  scaffold105|size642510    306484  306684  (335501) + rnd-5_family-1039                                       Unknown                167    378    (82)   3846  
   270   19.7  2.8  0.0  scaffold105|size642510    308273  308343  (333842) + rnd-1_family-364                                        SINE?                 1389   1461  (3453)   3847  
  2081   23.5  9.4  1.8  scaffold105|size642510    310391  311259  (330926) C rnd-5_family-3808                                       Unknown              (982)   1363     327   3848  
   506   29.9  9.7  1.3  scaffold105|size642510    312930  313217  (328968) + scaffold312|size187761_(dbseq-nr_665)_[13588,18807]     LTR                    374    685  (4535)   3849  
   502   25.0  6.2  6.4  scaffold105|size642510    313504  313823  (328362) + scaffold171|size496807_(dbseq-nr_295)_[215868,222163]   LTR/Gypsy             5975   6257    (39)   3850  
   279   16.4  0.2  1.7  scaffold105|size642510    314602  314672  (327513) C rnd-1_family-117                                        Unknown                (0)     62       2   3851  
    69   11.8  0.0  0.0  scaffold105|size642510    314673  314777  (327408) + (CCT)n                                                  Simple_repeat            1    105     (0)   3852  
   597   22.2  6.1  7.6  scaffold105|size642510    314783  314996  (327189) + rnd-1_family-26                                         Unknown                  1    237   (117)   3853  
   285   10.0  0.0  0.0  scaffold105|size642510    315018  315057  (327128) + rnd-5_family-3853                                       Unknown                313    352     (2)   3854  
   252   20.4  3.7  0.0  scaffold105|size642510    315021  315074  (327111) C rnd-1_family-72                                         Unknown              (685)    201     146   3855 *
   291   28.4  1.6 14.9  scaffold105|size642510    315313  315494  (326691) + genome_8_12320                                          DNA                    713    873   (384)   3856  
   328   17.6  2.9  0.0  scaffold105|size642510    315597  315664  (326521) + genome_8_12320                                          DNA                    892    961   (296)   3857  
  1155   18.8  2.9  1.8  scaffold105|size642510    315939  316219  (325966) + genome_8_12320                                          DNA                    955   1238    (19)   3858  
  2742    9.5  0.0  0.0  scaffold105|size642510    316222  316611  (325574) + genome_3_19411                                          DNA                      3    392     (0)   3859  
   293   17.2  1.7  0.0  scaffold105|size642510    316714  316771  (325414) C rnd-5_family-664                                        Unknown             (2454)     59       1   3860  
   227   14.6  2.1  0.0  scaffold105|size642510    316783  316830  (325355) C genome_8_432                                            DNA                  (877)     57       9   3861  
  1315   24.8  7.9  2.1  scaffold105|size642510    319795  320251  (321934) + rnd-1_family-444                                        Unknown                162    644   (257)   3862  
   408   20.9  8.7  9.9  scaffold105|size642510    320271  320557  (321628) C rnd-3_family-180                                        Unknown               (12)    448     165   3863  
   307   12.7  3.1  3.1  scaffold105|size642510    320638  320702  (321483) + rnd-1_family-91                                         Unknown                  4     68     (1)   3864  
   385   24.4 13.3  2.5  scaffold105|size642510    320703  320883  (321302) + rnd-1_family-444                                        Unknown                645    844    (57)   3862  
    31    3.0  0.0  0.0  scaffold105|size642510    321623  321656  (320529) + (TTATG)n                                                Simple_repeat            1     34     (0)   3865  
   505   17.4  0.0  3.1  scaffold105|size642510    322295  322395  (319790) C rnd-4_family-406                                        Unknown               (15)     99       2   3866  
   283   18.7  0.0  9.9  scaffold105|size642510    322398  322486  (319699) + rnd-1_family-928                                        Unknown                  4     84     (3)   3867 *
   675   20.2  8.4  0.9  scaffold105|size642510    322421  322716  (319469) + scaffold106|size273814_(dbseq-nr_642)_[52563,59017]     LTR/Gypsy              115    478  (5990)   3868  
  2062   11.3  0.0  0.0  scaffold105|size642510    323145  323436  (318749) C genome_8_12029                                          DNA                    (0)    292       1   3869  
   537   29.4  5.9  4.0  scaffold105|size642510    323754  324246  (317939) + rnd-1_family-1059                                       Unknown                181    682     (0)   3870  
   317   25.0  3.0  1.0  scaffold105|size642510    324300  324400  (317785) C rnd-5_family-405                                        LTR/Copia              (5)    602     500   3871  
  1206   17.2  2.3 13.0  scaffold105|size642510    324419  324765  (317420) + scaffold57|size959080_(dbseq-nr_623)_[193678,200055]    LTR/Gypsy             6007   6320    (58)   3872  
 60823    0.0  0.0  0.0  scaffold105|size642510    324766  331250  (310935) + scaffold105|size642510_(dbseq-nr_253)_[325188,331672]   LTR/Gypsy                1   6485     (0)   3873  
   431   10.0  0.0  0.0  scaffold105|size642510    331252  331311  (310874) C scaffold133|size826974_(dbseq-nr_519)_[800995,807399]   LTR/Gypsy            (311)   6094    6035   3874 *
   598   28.6  4.2  1.6  scaffold105|size642510    331306  331543  (310642) C rnd-5_family-405                                        LTR/Copia            (132)    475     232   3871  
   760   27.1  5.5  0.0  scaffold105|size642510    331693  331928  (310257) C rnd-1_family-1328                                       LTR/Copia             (38)    789     541   3875  
  5574    4.8  6.0  0.0  scaffold105|size642510    331985  332669  (309516) C genome_6_9737                                           DNA                    (0)    726       1   3876  
   340   26.7  2.4  4.9  scaffold105|size642510    332670  332795  (309390) C rnd-1_family-542                                        Unknown               (70)    437     315   3877  
   334   29.3  5.3  1.3  scaffold105|size642510    332886  333037  (309148) C rnd-1_family-926                                        Unknown               (56)    408     251   3878  
   270   29.2  2.5  2.9  scaffold105|size642510    333025  333202  (308983) C rnd-1_family-542                                        Unknown              (111)    353      64   3877 *
   473   24.9  2.1  4.8  scaffold105|size642510    333207  333509  (308676) C rnd-1_family-926                                        Unknown                (4)    460     250   3879  
   239   23.7  5.0  3.9  scaffold105|size642510    333729  333829  (308356) C rnd-1_family-926                                        Unknown              (110)    354     253   3880  
   356   22.3 11.5  0.9  scaffold105|size642510    333886  333989  (308196) + rnd-5_family-819                                        Unknown                548    662   (318)   3881  
   275   13.5  0.0  3.9  scaffold105|size642510    333997  334050  (308135) + scaffold7|size730406_(dbseq-nr_160)_[96026,102513]      LTR/Gypsy                1     52  (6436)   3882 *
   451    4.9  0.0  3.3  scaffold105|size642510    334006  334068  (308117) C rnd-4_family-406                                        Unknown                (0)    114      54   3883  
   253   26.3  0.0  2.5  scaffold105|size642510    334209  334290  (307895) + rnd-5_family-819                                        Unknown                828    907    (73)   3881  
   231   29.6  3.6  4.4  scaffold105|size642510    334344  334481  (307704) + rnd-1_family-347                                        Unknown                 29    165   (910)   3884  
   766   19.6  0.6  2.9  scaffold105|size642510    334837  335015  (307170) C rnd-5_family-29                                         Unknown              (258)   1559    1385   3885  
   587   23.9  2.1  5.1  scaffold105|size642510    335102  335343  (306842) + rnd-3_family-180                                        Unknown                224    458     (2)   3886  
   234   15.7  0.0  5.9  scaffold105|size642510    335331  335384  (306801) C rnd-1_family-135                                        Unknown              (442)    577     527   3887 *
   279   14.8  7.4  0.0  scaffold105|size642510    335636  335689  (306496) C rnd-5_family-372                                        Unknown             (1820)    969     912   3888 *
   591   24.7  2.8  0.0  scaffold105|size642510    335659  335836  (306349) + rnd-5_family-372                                        Unknown                168    350  (2439)   3889  
  1732   24.1  5.1  7.0  scaffold105|size642510    337515  338180  (304005) + scaffold338|size134338_(dbseq-nr_585)_[45646,51733]     LTR/Copia                1    654  (5434)   3890  
  2756   15.7  4.8  0.8  scaffold105|size642510    339351  339832  (302353) + genome_1_94420-9]2                                      Unspecified              1    501     (6)   3891  
    11   24.4  2.2  2.2  scaffold105|size642510    341503  341547  (300638) + (GATGAG)n                                               Simple_repeat            1     45     (0)   3892  
   301   23.6 11.7  0.8  scaffold105|size642510    342397  342507  (299678) C rnd-4_family-1505                                       Unknown              (153)    981     859   3893  
    50    0.0  0.0  0.0  scaffold105|size642510    342525  342569  (299616) + (AAAG)n                                                 Simple_repeat            1     45     (0)   3894  
 10650   22.7  1.4  0.8  scaffold105|size642510    342602  344968  (297217) C scaffold157|size495311_(dbseq-nr_565)_[143998,152670]   LTR/Copia             (47)   8626    6246   3895  
  4828   25.3  0.2  1.3  scaffold105|size642510    345099  346257  (295928) C scaffold157|size495311_(dbseq-nr_565)_[143998,152670]   LTR/Copia           (2519)   6154    5009   3895  
  7269   24.5  5.0  4.2  scaffold105|size642510    346286  348738  (293447) C scaffold157|size495311_(dbseq-nr_565)_[143998,152670]   LTR/Copia           (6202)   2471       1   3895  
    93   28.3  0.6  3.7  scaffold105|size642510    348739  349074  (293111) + GA-rich                                                 Low_complexity           1    326     (0)   3896  
   290   20.9 15.2  2.0  scaffold105|size642510    349083  349214  (292971) + rnd-5_family-230                                        Unknown                139    287   (547)   3897  
  1980   20.8  3.6  2.5  scaffold105|size642510    349279  349751  (292434) + genome_12_13260                                         DNA                      1    478     (0)   3898  
   256   14.4  3.6  8.8  scaffold105|size642510    349837  349920  (292265) C rnd-5_family-230                                        Unknown              (196)    638     559   3899 *
   362   14.7 19.2  3.6  scaffold105|size642510    349858  349977  (292208) + rnd-5_family-230                                        Unknown                561    698   (136)   3897  
  1912   14.0  2.6  1.8  scaffold105|size642510    350041  350429  (291756) C rnd-1_family-22                                         Unknown                (0)    851     263   3900  
   655   14.4  0.0  0.0  scaffold105|size642510    350401  350497  (291688) + genome_10_6249                                          DNA                    205    301   (288)   3901 *
   654    4.0  0.0  0.0  scaffold105|size642510    350498  350571  (291614) + rnd-1_family-2                                          Unknown               2312   2385   (380)   3902  
   513   22.4  0.0  0.0  scaffold105|size642510    350576  350682  (291503) + genome_10_6249                                          DNA                    205    311   (278)   3903 *
  2887    5.1  0.2  9.5  scaffold105|size642510    350681  351095  (291090) + rnd-1_family-2                                          Unknown               2386   2765     (0)   3904  
   405    8.8  2.9  3.1  scaffold105|size642510    351043  351112  (291073) C rnd-1_family-83                                         Unknown             (1288)     63       1   3905 *
   256   10.0  2.5  0.0  scaffold105|size642510    351140  351179  (291006) + rnd-5_family-230                                        Unknown                794    834     (0)   3897  
  2056   11.9  6.0  3.5  scaffold105|size642510    351208  351478  (290707) + rnd-1_family-795                                        Unknown                  1    342  (1452)   3906  
   331   15.3 30.2  1.5  scaffold105|size642510    351479  351584  (290601) C rnd-1_family-1239                                       Unknown                (1)    136       1   3907  
  2056   11.9  6.0  3.5  scaffold105|size642510    351585  351674  (290511) + rnd-1_family-795                                        Unknown                343    458  (1336)   3906  
   500   25.5  2.8  5.1  scaffold105|size642510    351683  351864  (290321) + genome_7_17953                                          DNA                    102    279  (1009)   3908  
 10421    6.8  1.2  0.4  scaffold105|size642510    351868  353805  (288380) C rnd-1_family-469                                        Unknown                (0)   1366       1   3909  
   682    9.7  0.0  0.0  scaffold105|size642510    353808  353910  (288275) C rnd-1_family-1383                                       Unknown                (0)    103       1   3910  
  3630    7.7  3.6  1.8  scaffold105|size642510    353928  355071  (287114) C rnd-1_family-494                                        Unknown              (163)   1203       1   3911  
  1393    6.8  2.6  0.5  scaffold105|size642510    355079  355269  (286916) C rnd-5_family-4619                                       Unknown              (394)    507     313   3912 *
  2652    7.0  2.2  0.0  scaffold105|size642510    355236  355594  (286591) C rnd-1_family-479                                        Unknown              (489)   1116     750   3913  
   917    7.3 11.3  0.0  scaffold105|size642510    355592  355741  (286444) C rnd-1_family-479                                        Unknown             (1407)    198      32   3913 *
  1266   10.4  3.9  3.5  scaffold105|size642510    356104  356332  (285853) C rnd-1_family-714                                        Unknown                (0)    563     334   3914  
   473    7.2 15.4  8.2  scaffold105|size642510    356353  356443  (285742) + rnd-1_family-1378                                       Unknown                  5    101     (0)   3915 *
  1611    7.6  1.9  4.3  scaffold105|size642510    356391  356650  (285535) C rnd-1_family-714                                        Unknown              (230)    333      80   3914  
 10972    2.9  0.2  0.0  scaffold105|size642510    356660  357923  (284262) C genome_11_20665                                         DNA                    (0)   1304      39   3916  
  4688   16.5  1.9  1.1  scaffold105|size642510    357923  358810  (283375) C rnd-5_family-690                                        Unknown                (0)    895       1   3917 *
  3347   21.1  3.0  0.9  scaffold105|size642510    359393  360152  (282033) C rnd-5_family-689                                        LTR/Gypsy           (2802)    776       1   3918  
  4097    3.0  0.8  0.4  scaffold105|size642510    360163  360657  (281528) + rnd-1_family-25                                         Unknown                  1    486    (46)   3919  
   523   18.4  2.4  4.3  scaffold105|size642510    360512  360676  (281509) C rnd-4_family-169                                        RC/Helitron         (8007)    246      85   3920 *
    13   10.0  0.0  0.0  scaffold105|size642510    360677  360698  (281487) + (GAA)n                                                  Simple_repeat            1     22     (0)   3921  
   549    1.4  0.0  1.4  scaffold105|size642510    360700  360769  (281416) + rnd-1_family-91                                         Unknown                  1     69     (0)   3922  
   493    5.1 19.0  1.1  scaffold105|size642510    360723  360801  (281384) C rnd-5_family-2086                                       Unknown              (367)    678     586   3923 *
  4300    4.5  0.6  0.4  scaffold105|size642510    360769  361304  (280881) + rnd-1_family-35                                         Unknown                  1    537     (0)   3924  
   352   23.8  3.0  4.2  scaffold105|size642510    361159  361325  (280860) C rnd-1_family-85                                         Unknown               (29)    212      48   3925 *
   514    4.4  0.0  1.5  scaffold105|size642510    361331  361399  (280786) + rnd-1_family-91                                         Unknown                  1     68     (1)   3926 *
   597    6.0  0.0  4.8  scaffold105|size642510    361393  361480  (280705) C rnd-1_family-714                                        Unknown              (479)     84       1   3927  
   603    9.6  6.4  0.0  scaffold105|size642510    366422  366515  (275670) C rnd-1_family-26                                         Unknown                (0)    324     225   3928  
   257   25.0  2.9  0.0  scaffold105|size642510    366516  366583  (275602) + scaffold312|size187761_(dbseq-nr_665)_[13588,18807]     LTR                   1213   1282  (3938)   3929  
   539   12.1  0.8 12.7  scaffold105|size642510    366666  366788  (275397) + scaffold312|size187761_(dbseq-nr_665)_[13588,18807]     LTR                   1371   1480  (3740)   3929  
   354   26.9  5.6  7.2  scaffold105|size642510    366983  367239  (274946) + scaffold312|size187761_(dbseq-nr_665)_[13588,18807]     LTR                   3041   3208  (2012)   3930  
   424   19.3  0.9  0.3  scaffold105|size642510    367417  367523  (274662) + rnd-1_family-942                                        Unknown                178    262     (6)   3931  
   479    9.4  4.6  2.2  scaffold105|size642510    367543  367629  (274556) + rnd-1_family-872                                        Unknown                  1     89     (7)   3932  
   515   17.8  0.0  4.2  scaffold105|size642510    368278  368400  (273785) + rnd-5_family-884                                        Unknown                 42    159   (147)   3933  
   359   25.5  0.0  0.0  scaffold105|size642510    368401  368502  (273683) + rnd-1_family-786                                        Unknown                205    306     (8)   3934  
   251   30.1  1.7  6.0  scaffold105|size642510    368509  368681  (273504) C genome_11_11344                                         DNA                  (226)    224      59   3935 *
   358   20.6  3.6  9.3  scaffold105|size642510    368519  368685  (273500) + genome_11_16053                                         DNA                    236    371    (53)   3936  
  2376   13.6  1.3  0.5  scaffold105|size642510    368704  369094  (273091) C rnd-4_family-385                                        DNA/TcMar-Ant1       (115)   3636    3243   3937  
  1352   14.8 21.8  1.5  scaffold105|size642510    369120  369642  (272543) C rnd-4_family-385                                        DNA/TcMar-Ant1      (1887)   1864    1236   3938  
   672   17.5  0.0  0.0  scaffold105|size642510    369658  369771  (272414) C rnd-4_family-385                                        DNA/TcMar-Ant1      (2911)    840     727   3938  
   747   16.0 12.1  0.6  scaffold105|size642510    369862  370018  (272167) + genome_7_155710-9]4                                     Unspecified              2    176   (779)   3939  
   643   14.4  0.0  0.0  scaffold105|size642510    370027  370123  (272062) C rnd-1_family-1289                                       Unknown              (153)    809     713   3940  
  1896   14.8  1.8  0.6  scaffold105|size642510    372265  372597  (269588) + rnd-4_family-385                                        DNA/TcMar-Ant1        3299   3635   (116)   3941  
   257   25.0  0.9  1.9  scaffold105|size642510    372657  372762  (269423) C genome_9_4307                                           DNA                    (1)    430     326   3942  
   825   28.6  5.7  5.0  scaffold105|size642510    373068  373527  (268658) + rnd-1_family-1108                                       Unknown                738   1200  (1466)   3943  
   256   27.8  5.1  7.0  scaffold105|size642510    373813  374029  (268156) C rnd-1_family-1210                                       Unknown             (1036)    531     319   3944  
  1984    8.2  4.5  0.0  scaffold105|size642510    374036  374302  (267883) + genome_12_19122                                         DNA                      1    279     (0)   3945  
  1311    7.8  1.7  0.0  scaffold105|size642510    374786  374965  (267220) + rnd-1_family-1100                                       Unknown                  1    183     (0)   3946  
  1298   16.2  4.3  3.2  scaffold105|size642510    375204  375484  (266701) C rnd-4_family-866                                        LTR/Copia           (4454)    340      57   3947  
  1053   19.9  4.5  9.8  scaffold105|size642510    375485  375555  (266630) C rnd-1_family-539                                        Unknown              (630)    335       1   3948  
  6570   10.0  0.5  1.0  scaffold105|size642510    375563  376501  (265684) + rnd-1_family-291                                        Unknown                  1    935   (304)   3949  
   946   18.7  1.1  0.0  scaffold105|size642510    376628  376809  (265376) C rnd-1_family-1127                                       Unknown                (0)    184       1   3950  
   302   20.0  0.0  0.0  scaffold105|size642510    377624  377693  (264492) C rnd-1_family-867                                        Unknown                (0)     82      13   3951  
   789   29.5  1.4  2.1  scaffold105|size642510    378312  378713  (263472) + rnd-1_family-415                                        Unknown                 67    811     (0)   3952  
  4210   13.4  2.1  6.0  scaffold105|size642510    379426  380180  (262005) + scaffold170|size558746_(dbseq-nr_246)_[277812,288266]   LTR/Gypsy             1685   2411  (8044)   3953 *
 10299   13.4  1.6  1.6  scaffold105|size642510    380179  381875  (260310) + scaffold170|size558746_(dbseq-nr_246)_[277812,288266]   LTR/Gypsy             2930   4626  (5829)   3953  
   459    9.5 14.9  0.0  scaffold105|size642510    381813  381886  (260299) C scaffold170|size558746_(dbseq-nr_246)_[277812,288266]   LTR/Gypsy           (8697)   1758    1674   3954 *
  5173    7.6  0.1  0.1  scaffold105|size642510    383446  384119  (258066) + genome_3_441                                            DNA                      1    674     (0)   3955  
   270    8.5  0.0 12.5  scaffold105|size642510    384131  384184  (258001) + rnd-1_family-1178                                       Unknown                 41     88     (0)   3956  
  1091    2.4  0.0  0.0  scaffold105|size642510    384257  384379  (257806) C rnd-1_family-1097                                       Unknown                (0)    123       1   3957  
   303    5.5 10.7  1.6  scaffold105|size642510    384386  384441  (257744) + rnd-5_family-76                                         Unknown                 72    132     (0)   3958  
   281   25.7  2.8  1.4  scaffold105|size642510    384491  384561  (257624) + rnd-1_family-348                                        Unknown                127    198    (12)   3959 *
  2693   10.6  1.7  4.1  scaffold105|size642510    384552  385218  (256967) C rnd-1_family-197                                        Unknown                (0)    396       1   3960  
  1511   11.9  6.0  0.0  scaffold105|size642510    385189  385423  (256762) C rnd-1_family-524                                        Unknown               (33)    249       1   3961 *
  8235    8.9  0.8  0.7  scaffold105|size642510    385578  386789  (255396) C rnd-1_family-708                                        Unknown                (0)   1168       1   3962  
   459   29.0  6.2  5.6  scaffold105|size642510    386532  386904  (255281) + rnd-5_family-1370                                       Unknown                831   1205   (135)   3963 *
  6777    9.4  0.8  0.2  scaffold105|size642510    387094  388260  (253925) + rnd-1_family-945                                        Unknown                  1    919     (0)   3964  
  5629    9.7  3.4  0.6  scaffold105|size642510    387670  388491  (253694) C rnd-1_family-727                                        Unknown              (425)    845       1   3965 *
  2785    7.7  0.8  0.0  scaffold105|size642510    388487  388839  (253346) + rnd-1_family-734                                        Unknown                  1    356   (280)   3966 *
   101    9.7  0.0  0.0  scaffold105|size642510    388840  388986  (253199) + (TGATG)n                                                Simple_repeat            1    147     (0)   3967  
    37   20.1  1.2  0.0  scaffold105|size642510    388987  389000  (253185) + G-rich                                                  Low_complexity           1     80     (0)   3968  
    22   12.4 12.9  0.0  scaffold105|size642510    389002  389063  (253122) + (GT)n                                                   Simple_repeat            1     70     (0)   3969  
   638    5.1  0.0  0.0  scaffold105|size642510    389076  389153  (253032) C rnd-1_family-852                                        Unknown              (204)     78       1   3970  
 11918    9.3  4.6  1.3  scaffold105|size642510    389169  390291  (251894) + rnd-4_family-545                                        Unknown                  2   1171  (1010)   3971  
    38    0.0  0.0  0.0  scaffold105|size642510    390292  390326  (251859) + (GTT)n                                                  Simple_repeat            1     35     (0)   3972  
 11918    9.3  4.6  1.3  scaffold105|size642510    390327  391035  (251150) + rnd-4_family-545                                        Unknown               1172   1893   (288)   3971  
   740   11.9  0.0  3.4  scaffold105|size642510    391036  391157  (251028) + genome_11_9937                                          DNA                      1    118   (270)   3973  
   264   25.4  2.1  5.1  scaffold105|size642510    391049  391189  (250996) C genome_7_200430-9]5                                     Unspecified            (2)    374     238   3974 *
  1315   27.6  3.5  3.3  scaffold105|size642510    391487  392261  (249924) + rnd-1_family-207                                        DNA/TcMar-Tc2            7    554    (14)   3975  
  1172   20.4  1.7  1.7  scaffold105|size642510    392462  392760  (249425) C rnd-5_family-766                                        DNA/TcMar-Tc2       (1368)    479     181   3976  
  1044   27.6  0.2  0.6  scaffold105|size642510    393056  393399  (248786) + rnd-1_family-786                                        Unknown                  2    337     (4)   3977  
   568   24.4  3.3  8.0  scaffold105|size642510    393496  393550  (248635) + genome_11_9937                                          DNA                    154    363    (58)   3978  
   472   29.0  1.0  2.0  scaffold105|size642510    393551  393754  (248431) C genome_7_200430-9]5                                     Unspecified          (172)    204       3   3979  
   568   24.4  3.3  8.0  scaffold105|size642510    393755  393767  (248418) + genome_11_9937                                          DNA                    364    421     (0)   3978  
  2118    9.4  0.0  0.0  scaffold105|size642510    393769  394055  (248130) + rnd-4_family-545                                        Unknown               1894   2180     (1)   3980  
  2760    4.3  0.0  0.0  scaffold105|size642510    394079  394400  (247785) + genome_12_15043                                         LTR/Copia                1    322   (285)   3981  
    19    6.1  5.7  0.0  scaffold105|size642510    394415  394449  (247736) + (GTATG)n                                                Simple_repeat            1     37     (0)   3982  
  2349   10.3  2.5  0.1  scaffold105|size642510    394450  394871  (247314) + genome_11_129380-9]2                                    Unspecified              1    536     (0)   3983  
  2249    5.0  0.0  1.4  scaffold105|size642510    394882  395162  (247023) + genome_12_15043                                         LTR/Copia              331    607     (0)   3984  
  7707   18.5  3.4  3.0  scaffold105|size642510    395167  397007  (245178) C rnd-5_family-505                                        Unknown                (0)   1861      15   3985  
  1115   16.7  0.0  0.0  scaffold105|size642510    397088  397302  (244883) C rnd-1_family-978                                        Unknown                (2)    216       2   3986  
  1030   17.9  0.0  0.0  scaffold105|size642510    397202  397402  (244783) + rnd-1_family-989                                        Unknown                  1    201     (0)   3987 *
  1285   25.3  1.1  1.1  scaffold105|size642510    397408  397771  (244414) C rnd-5_family-460                                        Unknown                (4)    366       3   3988  
   823   17.1  0.0  0.0  scaffold105|size642510    397793  397962  (244223) + rnd-4_family-140                                        Unknown                 19    188     (0)   3989  
   356   19.0  0.0  0.0  scaffold105|size642510    397967  398045  (244140) C rnd-1_family-927                                        Unknown                (0)    123      45   3990  
  4121   18.9  0.0  0.2  scaffold105|size642510    398048  398883  (243302) + rnd-1_family-692                                        Unknown                127    960     (3)   3991  
  3446   16.6  1.8  2.3  scaffold105|size642510    398351  399083  (243102) C rnd-1_family-776                                        Unknown                (2)    729       1   3992 *
   602   18.7  3.6  0.7  scaffold105|size642510    399081  399220  (242965) + rnd-5_family-1232                                       Unknown                  9    152   (287)   3993 *
   256   14.9  5.6  7.0  scaffold105|size642510    399326  399397  (242788) + rnd-5_family-1232                                       Unknown                252    322   (117)   3993  
  2776   15.6  0.4  0.7  scaffold105|size642510    399563  400028  (242157) C rnd-1_family-333                                        Unknown                (0)    575     111   3994  
 14286    2.3  0.5  0.1  scaffold105|size642510    400030  401660  (240525) C genome_5_21030                                          DNA                    (0)   1638       1   3995  
   612   14.2  0.8  4.4  scaffold105|size642510    401661  401773  (240412) + rnd-1_family-312                                        Unknown               1678   1786     (3)   3996  
    14   28.4  3.2  1.6  scaffold105|size642510    401833  401895  (240290) + (GTATC)n                                                Simple_repeat            1     64     (0)   3997  
    18   18.6  0.0  0.0  scaffold105|size642510    409294  409330  (232855) + (TGT)n                                                  Simple_repeat            1     37     (0)   3998  
   796   13.0  0.0  0.0  scaffold105|size642510    410537  410651  (231534) + genome_1_9665                                           DNA                      1    115   (465)   3999  
  1210   19.9  0.8  1.2  scaffold105|size642510    411108  411367  (230818) + rnd-1_family-1159                                       DNA/Kolobok-T2           1    259     (0)   4000  
  1781    7.2  1.5  0.2  scaffold105|size642510    411369  411838  (230347) C rnd-5_family-1642                                       Unknown                (0)    476       1   4001  
  1371   12.1  0.0  0.0  scaffold105|size642510    411840  412132  (230053) C rnd-1_family-1363                                       Unknown                (0)    218       1   4002  
  2069   12.5  0.3  0.0  scaffold105|size642510    412209  412511  (229674) + rnd-5_family-1940                                       DNA/PiggyBac             1    304   (380)   4003  
  1678    9.1  0.0  0.8  scaffold105|size642510    413026  413279  (228906) C rnd-1_family-869                                        Unknown                (0)    252       1   4004 *
  2208   14.9  0.0  0.0  scaffold105|size642510    413168  413516  (228669) + rnd-1_family-880                                        Unknown                  2    350     (0)   4005  
  1244   12.5  1.5  0.0  scaffold105|size642510    413479  413678  (228507) C rnd-1_family-1128                                       Unknown                (0)    203       1   4006 *
  2494   12.1  0.0  0.0  scaffold105|size642510    413737  414116  (228069) + rnd-5_family-1940                                       DNA/PiggyBac           305    684     (0)   4007  
  3146    9.5  0.0  0.0  scaffold105|size642510    414130  414551  (227634) C rnd-1_family-1282                                       Unknown                (0)    423       2   4008  
  2255    7.7  0.3  0.0  scaffold105|size642510    414568  414867  (227318) + rnd-5_family-7412                                       Unknown                  2    302     (0)   4009  
  1335   11.8  0.0  0.5  scaffold105|size642510    414842  415036  (227149) + genome_1_9665                                           DNA                    387    580     (0)   4010 *
    22   25.9  3.9  0.0  scaffold105|size642510    416322  416399  (225786) + (TGATAA)n                                               Simple_repeat            1     81     (0)   4011  
    63    0.0  0.0  0.0  scaffold105|size642510    416422  416477  (225708) + (AGG)n                                                  Simple_repeat            1     56     (0)   4012  
    12   40.6  0.0  1.2  scaffold105|size642510    416522  416607  (225578) + A-rich                                                  Low_complexity           1     85     (0)   4013  
    12   23.9  0.0  2.5  scaffold105|size642510    419363  419403  (222782) + (AGTTGT)n                                               Simple_repeat            1     40     (0)   4014  
   379   24.2  9.0  7.7  scaffold105|size642510    419828  420159  (222026) + rnd-5_family-390                                        Unknown               3239   3574 (14142)   4015  
 18746   17.1  2.7  1.4  scaffold105|size642510    420222  423667  (218518) C scaffold171|size496807_(dbseq-nr_295)_[215868,222163]   LTR/Gypsy              (0)   6296    2806   4016  
   873   13.2  1.9  4.5  scaffold105|size642510    423674  423832  (218353) C scaffold56|size883888_(dbseq-nr_105)_[690154,696479]    LTR/Gypsy           (3468)   2858    2704   4017 *
  3910   14.0  5.4  6.3  scaffold105|size642510    423825  424653  (217532) C rnd-1_family-415                                        Unknown              (322)   1091     270   4018  
  3070   18.7  1.4  0.3  scaffold105|size642510    424646  425224  (216961) C scaffold101|size565204_(dbseq-nr_564)_[417974,424337]   LTR/Gypsy           (3608)   2756    2172   4019 *
  1755    9.3  0.0  0.4  scaffold105|size642510    425234  425482  (216703) C rnd-5_family-2219                                       Unknown                (0)    248       1   4020  
   998   19.6 13.3  5.4  scaffold105|size642510    425486  425847  (216338) C scaffold171|size496807_(dbseq-nr_295)_[215868,222163]   LTR/Gypsy           (5907)    389       1   4021  
   604   25.1  3.8  4.2  scaffold105|size642510    425995  426231  (215954) + rnd-1_family-1269                                       Unknown                 25    260     (8)   4022  
   580   29.7  2.9  2.1  scaffold105|size642510    426420  426660  (215525) + rnd-1_family-908                                        Unknown                  1    243   (284)   4023  
   442   31.0  9.4  0.0  scaffold105|size642510    426702  426872  (215313) + rnd-1_family-908                                        Unknown                337    523     (4)   4023  
   252   28.7  0.0 11.0  scaffold105|size642510    427261  427401  (214784) + rnd-5_family-1288                                       Unknown                 45    171   (195)   4024 *
   515   24.4 10.3  2.9  scaffold105|size642510    427375  427598  (214587) + rnd-5_family-512                                        Unknown                867   1106  (3330)   4025  
   334   28.9  5.0  0.4  scaffold105|size642510    427847  428068  (214117) C rnd-1_family-241                                        Unknown               (99)    356     125   4026  
   938   29.8  1.7  4.7  scaffold105|size642510    429005  429532  (212653) C rnd-5_family-1630                                       Unknown             (1208)    821     309   4027  
  7283    5.5  0.2  1.2  scaffold105|size642510    430360  431264  (210921) C scaffold60|size524837_(dbseq-nr_150)_[111726,117839]    LTR/Gypsy              (0)   6114    5219   4028  
 54466    1.3  0.2  0.3  scaffold105|size642510    431265  437380  (204805) + scaffold43|size830363_(dbseq-nr_472)_[671820,677904]    LTR/Gypsy                1   6085     (0)   4029  
 31370    8.0  2.0  0.9  scaffold105|size642510    437381  439497  (202688) + scaffold14|size2522936_(dbseq-nr_238)_[1322522,1328710] LTR                   1181   3316  (2873)   4030  
    26    3.4  0.0  0.0  scaffold105|size642510    439498  439527  (202658) + (TTTTG)n                                                Simple_repeat            1     30     (0)   4031  
 31370    8.0  2.0  0.9  scaffold105|size642510    439528  441708  (200477) + scaffold14|size2522936_(dbseq-nr_238)_[1322522,1328710] LTR                   3317   5524   (665)   4030  
  1307   12.3  2.6  3.1  scaffold105|size642510    441678  441904  (200281) C scaffold59|size999685_(dbseq-nr_521)_[477864,484081]    LTR                 (5604)    614     389   4032 *
  4874    4.0  0.2  0.2  scaffold105|size642510    441709  442283  (199902) C scaffold43|size830363_(dbseq-nr_472)_[671820,677904]    LTR/Gypsy           (5510)    575       1   4033  
   861    7.2  0.5  1.3  scaffold105|size642510    442602  442729  (199456) + rnd-1_family-663                                        Unknown                486    593     (0)   4034 *
  9199    7.8  1.2  1.1  scaffold105|size642510    442615  443876  (198309) C rnd-1_family-142                                        Unknown                (1)   1978       1   4035  
  1464   11.9  5.6  2.5  scaffold105|size642510    443860  443918  (198267) + rnd-1_family-21                                         Unknown               4738   5011   (900)   4036 *
  1490    8.2  0.5  0.5  scaffold105|size642510    443919  444125  (198060) C rnd-1_family-594                                        Unknown                (3)    207       1   4037  
   311   24.7  1.1  2.2  scaffold105|size642510    444450  444540  (197645) C rnd-1_family-996                                        Unknown               (27)    104      15   4038  
   395   28.4  2.6  4.0  scaffold105|size642510    444562  444715  (197470) C rnd-1_family-608                                        Unknown                (0)    152       1   4039  
   412   20.5 13.3  1.1  scaffold105|size642510    445139  445296  (196889) + rnd-1_family-274                                        Unknown                246    422  (1034)   4040  
    11   24.3  0.0  0.0  scaffold105|size642510    450189  450222  (191963) + (CCTAAG)n                                               Simple_repeat            1     34     (0)   4041  
   462   24.0  2.6 12.9  scaffold105|size642510    450839  451068  (191117) C rnd-5_family-6276                                       Unknown             (1788)    266      58   4042  
   296   15.4  0.0  1.9  scaffold105|size642510    451642  451694  (190491) + rnd-5_family-397                                        Unknown                  1     52   (229)   4043  
   299    9.4 22.6  0.0  scaffold105|size642510    451695  451747  (190438) C rnd-1_family-1064                                       Unknown                (0)    125      61   4044  
   915   21.4  7.5  2.1  scaffold105|size642510    451750  452016  (190169) C rnd-1_family-411                                        Unknown                (0)    911     631   4045 *
  1501   19.0  1.8 10.2  scaffold105|size642510    451985  452418  (189767) + scaffold268|size245569_(dbseq-nr_108)_[63860,70236]     LTR/Gypsy             5977   6377     (0)   4046  
  1133   33.6  4.5  1.9  scaffold105|size642510    452425  453046  (189139) C rnd-1_family-347                                        Unknown              (262)    813     176   4047  
   284   28.1  2.6  1.7  scaffold105|size642510    453123  453238  (188947) C rnd-5_family-819                                        Unknown               (41)    939     823   4048  
   244   16.0  8.0  0.0  scaffold105|size642510    453519  453568  (188617) C rnd-1_family-644                                        Unknown              (683)    670     617   4049 *
   551   19.8  6.9  9.2  scaffold105|size642510    453543  453731  (188454) + scaffold230|size167806_(dbseq-nr_188)_[124304,130861]   LTR/Gypsy              296    480  (6078)   4050  
  2445   13.7  6.0  0.0  scaffold105|size642510    453759  454173  (188012) + genome_5_5679                                           DNA                      1    435     (0)   4051  
   377   21.5  2.1  2.1  scaffold105|size642510    454506  454600  (187585) + scaffold230|size167806_(dbseq-nr_188)_[124304,130861]   LTR/Gypsy              835    929  (5629)   4050  
   524   14.2  3.1  5.7  scaffold105|size642510    455739  455865  (186320) C genome_7_8590                                           DNA                    (0)    431     308   4052 *
  1390   13.2  0.4  5.7  scaffold105|size642510    455851  456108  (186077) + genome_12_17919                                         DNA                      7    251   (222)   4053  
   725   10.0  4.7  1.9  scaffold105|size642510    455866  455882  (186303) + genome_12_17919                                         DNA                      1    111   (362)   4054 *
   658   12.6  0.8  8.3  scaffold105|size642510    456553  456682  (185503) C rnd-1_family-374                                        Unknown                (3)   1534    1414   4055  
  2829    6.2  0.8  1.3  scaffold105|size642510    456685  457075  (185110) C rnd-1_family-374                                        Unknown                (2)   1535    1147   4056  
   891   13.2  0.7  0.0  scaffold105|size642510    457058  457201  (184984) C rnd-1_family-374                                        Unknown              (554)    983     839   4056 *
  3310    4.0  0.0  0.0  scaffold105|size642510    457285  457819  (184366) C rnd-1_family-769                                        Unknown             (1093)    401       1   4057  
   677   17.3  6.0  0.0  scaffold105|size642510    457817  457949  (184236) + genome_12_17919                                         DNA                    333    473     (0)   4058 *
  1747    4.7  0.9  0.0  scaffold105|size642510    457957  458167  (184018) + genome_10_11176                                         DNA                      1    213   (243)   4059  
  2049    1.3  0.8  0.0  scaffold105|size642510    458174  458408  (183777) + rnd-1_family-1298                                       Unknown                  1    237     (0)   4060  
  8212    8.0  5.5  0.7  scaffold105|size642510    458451  460389  (181796) + rnd-1_family-291                                        Unknown                  1   1232     (7)   4061  
   562   26.0  0.4 16.5  scaffold105|size642510    460408  460660  (181525) + rnd-1_family-415                                        Unknown                 61    278  (1135)   4062  
   406   28.7  0.6  1.9  scaffold105|size642510    460629  460788  (181397) + rnd-5_family-2929                                       Unknown                626    783    (28)   4063 *
   403   24.3  1.4  2.2  scaffold105|size642510    460672  460810  (181375) C genome_6_19263                                          LTR/Copia           (1486)    142       5   4064 *
   235    9.1  8.9  2.1  scaffold105|size642510    460807  460851  (181334) C rnd-5_family-1816                                       Unknown              (409)    310     263   4065 *
  1312    3.3  0.0  0.0  scaffold105|size642510    460850  461001  (181184) C rnd-1_family-1345                                       Unknown                (0)    153       2   4066  
  1100    3.1  0.0  0.0  scaffold105|size642510    460998  461124  (181061) C genome_10_22051                                         DNA                  (217)    127       1   4067 *
    17   18.4  0.0  0.0  scaffold105|size642510    465208  465244  (176941) + (CAAGT)n                                                Simple_repeat            1     37     (0)   4068  
    13   23.6  0.0  2.4  scaffold105|size642510    465840  465881  (176304) + (GGTGT)n                                                Simple_repeat            1     41     (0)   4069  
  1013   26.6  5.5  6.0  scaffold105|size642510    468294  468713  (173472) + rnd-1_family-444                                        Unknown                 24    441   (460)   4070  
    12    9.1  7.7  5.0  scaffold105|size642510    468714  468752  (173433) + (CAATG)n                                                Simple_repeat            1     40     (0)   4071  
   362   31.2  2.9  2.4  scaffold105|size642510    468826  469032  (173153) + rnd-1_family-249                                        RC/Helitron           2258   2465  (2360)   4072  
    15    0.0  0.0  0.0  scaffold105|size642510    469786  469804  (172381) + (AAC)n                                                  Simple_repeat            1     19     (0)   4073  
  1594   16.6  5.4  6.9  scaffold105|size642510    471876  472356  (169829) C scaffold69|size508817_(dbseq-nr_79)_[401838,405709]     LTR/Copia             (23)   3849    3492   4074  
   315   35.4  0.0  0.0  scaffold105|size642510    473522  473560  (168625) C scaffold75|size1059443_(dbseq-nr_397)_[732428,740969]   LTR/Copia           (1714)   6828    6753   4075  
   475    7.0  0.0  0.0  scaffold105|size642510    473561  473617  (168568) + rnd-5_family-453                                        LTR/Copia                1     57     (0)   4076  
  4720   14.8  6.0  3.7  scaffold105|size642510    473620  474688  (167497) C rnd-1_family-892                                        LTR/Copia              (1)   1093       1   4077  
  2362    7.3  0.0  0.0  scaffold105|size642510    474991  475304  (166881) C rnd-1_family-1141                                       LTR/Copia              (0)    323      10   4078  
   760    0.0  0.0  0.0  scaffold105|size642510    475318  475408  (166777) + rnd-5_family-378                                        Unknown                  1     91     (0)   4079  
  4888    9.4  0.0  0.3  scaffold105|size642510    475411  476070  (166115) C rnd-1_family-1027                                       LTR/Copia              (0)    662       5   4080  
   282   31.0  0.7  3.6  scaffold105|size642510    476085  476228  (165957) C scaffold69|size508817_(dbseq-nr_79)_[401838,405709]     LTR/Copia           (1483)   2389    2250   4081  
  1246    7.5  0.0  0.0  scaffold105|size642510    476266  476425  (165760) + rnd-5_family-454                                        Unknown                 18    177   (184)   4082  
  1064   23.6  0.3  9.6  scaffold105|size642510    476426  476814  (165371) C scaffold69|size508817_(dbseq-nr_79)_[401838,405709]     LTR/Copia           (1820)   2052    1697   4081  
  1108    2.1  0.0  0.0  scaffold105|size642510    476815  476954  (165231) + rnd-5_family-454                                        Unknown                178    317    (44)   4083  
  7469   18.0  2.9  3.0  scaffold105|size642510    476955  478566  (163619) C scaffold69|size508817_(dbseq-nr_79)_[401838,405709]     LTR/Copia           (2262)   1610       1   4081  
    26   26.9  1.2  1.2  scaffold105|size642510    479895  479974  (162211) + GA-rich                                                 Low_complexity           1     80     (0)   4084  
  5882    4.4  2.7  2.6  scaffold105|size642510    481374  482143  (160042) C rnd-1_family-103                                        Unknown                (0)    947     177   4085  
  4603    2.0  0.7  0.9  scaffold105|size642510    482136  482685  (159500) + rnd-1_family-35                                         Unknown                  1    537     (0)   4086 *
   432    1.9  0.0  0.0  scaffold105|size642510    482709  482760  (159425) + rnd-1_family-91                                         Unknown                  1     52    (17)   4087  
   241    2.9  2.8  2.8  scaffold105|size642510    482754  482789  (159396) + rnd-4_family-28                                         Unknown                 16     51  (1917)   4088 *
  6015    2.3  0.7  2.5  scaffold105|size642510    482758  483297  (158888) + rnd-2_family-88                                         Unknown                  1    531    (46)   4089  
    48    2.1  0.0  0.0  scaffold105|size642510    483298  483346  (158839) + (AGAAGAAGG)n                                            Simple_repeat            1     49     (0)   4090  
  6015    6.7  3.4  4.8  scaffold105|size642510    483347  483905  (158280) + rnd-2_family-88                                         Unknown                373    920    (89)   4089  
    35    5.0  0.0  0.0  scaffold105|size642510    483906  483947  (158238) + (GGAGAAGAA)n                                            Simple_repeat            1     42     (0)   4091  
  6015    4.7  0.0  0.7  scaffold105|size642510    483948  484051  (158134) + rnd-2_family-88                                         Unknown                921    956    (53)   4092  
   698    4.6  0.0  1.1  scaffold105|size642510    484048  484135  (158050) C rnd-1_family-103                                        Unknown              (860)     87       1   4085 *
   281   14.9  0.0  5.6  scaffold105|size642510    484247  484303  (157882) + rnd-4_family-390                                        Unknown                  7     60     (5)   4093  
  2341   20.6  3.4  3.7  scaffold105|size642510    484335  485039  (157146) + rnd-1_family-783                                        Unknown                  1    703   (166)   4094  
  1023   18.2  1.4  0.9  scaffold105|size642510    485385  485606  (156579) + rnd-1_family-783                                        Unknown                645    867     (2)   4095  
  3537    3.8  0.0  0.0  scaffold105|size642510    485933  486354  (155831) C rnd-1_family-506                                        DNA/PiggyBac         (203)    422       1   4096  
  4668    4.7  0.7  0.2  scaffold105|size642510    486355  486692  (155493) + rnd-1_family-564                                        Unknown                288    628     (0)   4097  
   663   21.8  7.0  7.4  scaffold105|size642510    486674  486985  (155200) C rnd-1_family-1386                                       Unknown               (41)    311       1   4098 *
    13   15.2  0.0  3.3  scaffold105|size642510    492903  492933  (149252) + (GATG)n                                                 Simple_repeat            1     30     (0)   4099  
   231   19.8  2.4  7.7  scaffold105|size642510    496790  496871  (145314) + genome_12_13052                                         DNA                     13     90   (410)   4100  
  1201   23.3  5.0  0.3  scaffold105|size642510    496903  497221  (144964) C rnd-1_family-397                                        Unknown                (0)    386      53   4101  
   449   26.6 15.9  0.0  scaffold105|size642510    498037  498262  (143923) + rnd-5_family-460                                        Unknown                104    365     (5)   4102  
   694   21.1  2.1  1.6  scaffold105|size642510    498269  498456  (143729) C rnd-1_family-989                                        Unknown                (0)    201      13   4103 *
   881   19.7  1.0  0.5  scaffold105|size642510    498375  498583  (143602) + rnd-1_family-978                                        Unknown                  9    218     (0)   4104  
  2058   28.0  6.7  1.9  scaffold105|size642510    498661  499687  (142498) + rnd-5_family-505                                        Unknown                 15   1089   (772)   4105  
   439   23.1 16.2  0.6  scaffold105|size642510    499796  499943  (142242) + scaffold5|size2025720_(dbseq-nr_679)_[1089321,1095660]  LTR/Gypsy                1    171  (6125)   4106  
   708   26.0  3.3  6.2  scaffold105|size642510    499983  500281  (141904) + scaffold170|size558746_(dbseq-nr_246)_[277812,288266]   LTR/Gypsy             1684   1974  (8481)   4107 *
  1591   14.7 10.6  7.2  scaffold105|size642510    500237  500669  (141516) C rnd-5_family-1816                                       Unknown               (73)    646     200   4108  
  1444   27.3  9.6  4.5  scaffold105|size642510    500589  501641  (140544) + scaffold170|size558746_(dbseq-nr_246)_[277812,288266]   LTR/Gypsy             2187   3275  (7180)   4107 *
   755   18.9 15.5  3.6  scaffold105|size642510    501632  501665  (140520) C rnd-1_family-365                                        Unknown                (1)    280     207   4109 *
   454   19.0 24.4  1.4  scaffold105|size642510    501666  501841  (140344) + rnd-1_family-373                                        Unknown                 30    245     (0)   4110  
   755   18.9 15.5  3.6  scaffold105|size642510    501842  501929  (140256) C rnd-1_family-365                                        Unknown                (1)    206       6   4109  
   476   20.3  1.9  9.5  scaffold105|size642510    501915  502072  (140113) C rnd-5_family-2414                                       Unknown                (3)    848     702   4111 *
  1321   27.1  6.0  0.0  scaffold105|size642510    501952  502349  (139836) + scaffold170|size558746_(dbseq-nr_246)_[277812,288266]   LTR/Gypsy             4194   4615  (5840)   4107  
   592   19.8  0.9  0.9  scaffold105|size642510    502359  502491  (139694) + scaffold5|size2025720_(dbseq-nr_679)_[1089321,1095660]  LTR/Gypsy              208    352  (5988)   4106  
   678   25.8  2.7  6.2  scaffold105|size642510    502610  502907  (139278) C genome_9_9153                                           DNA                  (171)    293       6   4112  
   289   16.7  3.3  0.0  scaffold105|size642510    503745  503804  (138381) C rnd-5_family-2349                                       Unknown                (0)    743     682   4113  
    13   14.1  7.7  0.0  scaffold105|size642510    503869  503907  (138278) + A-rich                                                  Low_complexity           1     42     (0)   4114  
   926   33.1  5.0  1.2  scaffold105|size642510    505765  506425  (135760) + rnd-5_family-907                                        Unknown                457   1142    (48)   4115  
   544   28.3  4.4  4.6  scaffold105|size642510    506563  507125  (135060) C rnd-1_family-543                                        LINE/Ambal           (126)    597      36   4116  
   419   14.3  8.1  3.3  scaffold105|size642510    507415  507501  (134684) C genome_7_16889                                          DNA                  (320)    354     264   4117  
    18    6.5  2.9  2.9  scaffold105|size642510    513562  513595  (128590) + (CAT)n                                                  Simple_repeat            1     34     (0)   4118  
  2877   11.8  3.5  4.4  scaffold105|size642510    514966  515451  (126734) + genome_2_13625                                          DNA                      3    484    (21)   4119  
   386    2.1  0.0  0.0  scaffold105|size642510    515997  516043  (126142) C rnd-1_family-25                                         Unknown                (1)    531     485   4120  
    44    6.0  0.0  0.0  scaffold105|size642510    516044  516096  (126089) + (TTC)n                                                  Simple_repeat            1     53     (0)   4121  
   349   10.3  7.2  1.4  scaffold105|size642510    516097  516109  (126076) + rnd-5_family-2086                                       Unknown                680    692   (353)   4122  
   516    0.0  3.1  0.0  scaffold105|size642510    516111  516174  (126011) C rnd-1_family-25                                         Unknown              (179)    353     288   4123 *
  3843    1.4  0.0  0.0  scaffold105|size642510    516169  516602  (125583) + rnd-1_family-633                                        Unknown                  1    434  (2784)   4124 *
 38429    0.7  0.2  0.1  scaffold105|size642510    516322  521120  (121065) C rnd-1_family-626                                        Unknown                (0)   4181       1   4125  
  2558    2.7  0.3  0.3  scaffold105|size642510    521115  521409  (120776) C rnd-1_family-25                                         Unknown              (237)    295       1   4123 *
   275    9.6 11.5  0.0  scaffold105|size642510    521377  521428  (120757) C rnd-1_family-135                                        Unknown              (435)    584     527   4126 *
   860   28.9  3.4  7.2  scaffold105|size642510    528274  528863  (113322) C rnd-1_family-147                                        Unknown              (263)    972     235   4127  
   779   26.9  8.2  6.0  scaffold105|size642510    528406  529136  (113049) + rnd-1_family-287                                        Unknown                  1    568     (4)   4128 *
   353   29.5  2.1  3.8  scaffold105|size642510    532434  532620  (109565) + rnd-5_family-2623                                       Unknown                113    296    (62)   4129  
    13   18.9  2.8  0.0  scaffold105|size642510    532930  532965  (109220) + (AAGAATA)n                                              Simple_repeat            1     37     (0)   4130  
   387   28.5  2.6  8.1  scaffold105|size642510    533281  533734  (108451) + rnd-1_family-287                                        Unknown                 99    656  (2758)   4131  
   343   28.6 12.0  4.0  scaffold105|size642510    533796  534003  (108182) C scaffold170|size558746_(dbseq-nr_246)_[277812,288266]   LTR/Gypsy           (7310)   3145    2922   4132  
   284   22.3  4.7  3.7  scaffold105|size642510    534235  534341  (107844) + rnd-5_family-1816                                       Unknown                496    603   (116)   4133  
   593   31.3  2.1  1.4  scaffold105|size642510    536199  536480  (105705) + rnd-1_family-437                                        Unknown                  9    292  (1273)   4134  
   226   22.6  1.6  3.2  scaffold105|size642510    538474  538537  (103648) C rnd-1_family-658                                        Unknown              (195)     73      11   4135 *
   230   16.4  9.3 10.8  scaffold105|size642510    538511  538585  (103600) + rnd-1_family-555                                        Unknown                 80    153    (32)   4136  
   834   34.9  4.3  1.9  scaffold105|size642510    539455  540129  (102056) + scaffold312|size187761_(dbseq-nr_665)_[118269,124269]   LTR/Gypsy             2534   3224  (2777)   4137  
   884   24.2 13.3  4.8  scaffold105|size642510    540210  540578  (101607) + rnd-5_family-847                                        Unknown                205    603     (9)   4138  
  2047    7.5  0.8  0.0  scaffold105|size642510    542124  542388   (99797) + genome_1_8676                                           DNA                      1    267     (0)   4139  
   610   20.3 10.7 10.7  scaffold105|size642510    543016  543258   (98927) C rnd-5_family-2261                                       Unknown              (139)    245       3   4140  
   798   28.6  5.7  2.1  scaffold105|size642510    543268  543778   (98407) + genome_6_9300                                           DNA                    505   1033   (189)   4141  
   239   10.8  0.0  0.0  scaffold105|size642510    543801  543837   (98348) C genome_1_15599                                          DNA                 (1026)    245     209   4142  
   569   27.4  1.7  9.8  scaffold105|size642510    544008  544303   (97882) C genome_7_7989                                           DNA                    (1)    576     303   4143  
  1904   15.5  3.9  0.3  scaffold105|size642510    544322  544651   (97534) + genome_7_9296                                           DNA                      3    344     (7)   4144  
   334   23.1  3.5 15.4  scaffold105|size642510    544688  544861   (97324) C genome_2_13648                                          LTR/Copia            (388)    196      41   4145  
  1220   28.2  7.3  2.4  scaffold105|size642510    544863  545342   (96843) C genome_12_10264                                         DNA                    (0)    503       1   4146  
  1109   10.8  0.0  4.8  scaffold105|size642510    545451  545625   (96560) C rnd-5_family-2373                                       Unknown                (0)    167       1   4147  
   489   19.8  8.6 10.8  scaffold105|size642510    545632  545829   (96356) + rnd-1_family-650                                        Unknown                214    407    (18)   4148 *
  2886    9.8  1.4  0.5  scaffold105|size642510    545667  546085   (96100) C rnd-1_family-650                                        Unknown                (2)    423       1   4149  
  1877    7.5  5.2  0.0  scaffold105|size642510    546060  546369   (95816) C rnd-1_family-1221                                       Unknown                (0)    377       1   4150 *
   518   29.4  2.1  3.9  scaffold105|size642510    546371  546607   (95578) C rnd-1_family-708                                        Unknown              (930)    238       6   4151  
   467   25.8  1.5  0.6  scaffold105|size642510    547049  547264   (94921) + rnd-1_family-1205                                       Unknown                 14    321     (0)   4152  
  1931    7.9  3.0  2.3  scaffold105|size642510    547313  547611   (94574) C rnd-1_family-1109                                       Unknown               (14)    407     107   4153  
    14   32.7  0.0  0.0  scaffold105|size642510    548529  548581   (93604) + (ACC)n                                                  Simple_repeat            1     53     (0)   4154  
 11989   18.4  2.8  0.9  scaffold105|size642510    552350  554809   (87376) + scaffold210|size504517_(dbseq-nr_77)_[279511,285866]    LTR/Gypsy                1   2527  (3935)   4155  
  6342   12.5  1.2  0.1  scaffold105|size642510    554800  555715   (86470) + scaffold253|size408994_(dbseq-nr_396)_[274809,281255]   LTR/Gypsy             3112   4037  (2410)   4156 *
  6303   16.6  7.0  2.6  scaffold105|size642510    555717  556999   (85186) + scaffold159|size508292_(dbseq-nr_285)_[311950,318406]   LTR/Gypsy             5120   6457     (0)   4157  
   434   30.1  2.4  5.8  scaffold105|size642510    557859  558070   (84115) + genome_5_2387                                           DNA                    367    571    (60)   4158  
  1971   21.3  5.7  6.4  scaffold105|size642510    558082  558744   (83441) C rnd-5_family-66                                         Unknown              (197)   1048     390   4159  
   925   20.4  7.5  0.8  scaffold105|size642510    558859  559086   (83099) C rnd-5_family-66                                         Unknown              (943)    302      60   4159  
   557    9.5  0.0  0.0  scaffold105|size642510    559248  559321   (82864) + genome_7_9296                                           DNA                    278    351     (0)   4160  
   313   20.0  8.2 14.2  scaffold105|size642510    559387  559520   (82665) C genome_7_7989                                           DNA                  (400)    177      51   4161  
  1310   27.3  8.2  2.6  scaffold105|size642510    559532  560008   (82177) C genome_12_10264                                         DNA                    (0)    503       1   4162  
  3041    5.8  0.5  0.0  scaffold105|size642510    560566  560943   (81242) + genome_10_11702                                         DNA                      1    380     (0)   4163  
  8231   11.5  4.3  2.0  scaffold105|size642510    560944  562276   (79909) + rnd-1_family-193                                        Unknown                 77   1440   (129)   4164  
   293   21.4  0.0  0.0  scaffold105|size642510    562481  562550   (79635) + rnd-1_family-1018                                       Unknown                 80    149    (43)   4165  
   458   15.0  0.0  7.5  scaffold105|size642510    562557  562657   (79528) + rnd-1_family-1018                                       Unknown                 46    139    (53)   4166 *
   927   12.2  6.5  3.1  scaffold105|size642510    562644  562829   (79356) + rnd-1_family-1018                                       Unknown                  1    192     (0)   4167  
  1165   14.3  3.4  0.8  scaffold105|size642510    562878  563110   (79075) + rnd-1_family-166                                        Unknown               1115   1353    (21)   4168  
  1220   22.7  4.1  9.5  scaffold105|size642510    563112  563773   (78412) + rnd-1_family-214                                        Unknown                 11    639     (0)   4169  
   768   26.5  6.4  5.0  scaffold105|size642510    563781  564233   (77952) C rnd-1_family-315                                        Unknown              (121)    470      12   4170  
  6729   16.3  2.0  1.7  scaffold105|size642510    564744  566059   (76126) + rnd-1_family-274                                        Unknown                133   1453     (3)   4171  
   811    5.9  9.9  4.0  scaffold105|size642510    566059  566199   (75986) + rnd-5_family-3474                                       Unknown                  2    150     (0)   4172 *
   632   14.7  0.0  0.0  scaffold105|size642510    566201  566302   (75883) C rnd-1_family-448                                        Unknown              (447)    102       1   4173  
   384   16.5  3.4  4.5  scaffold105|size642510    566303  566391   (75794) C genome_2_5130                                           DNA                  (147)    418     331   4174  
   406    6.8  4.0  2.6  scaffold105|size642510    567216  567290   (74895) C genome_4_14578                                          DNA                  (132)    261     186   4175  
   530   30.0  3.9  2.7  scaffold105|size642510    568059  568390   (73795) C rnd-1_family-943                                        LINE/Penelope         (16)    347      12   4176 *
   678    4.5  1.1  0.0  scaffold105|size642510    568362  568449   (73736) + rnd-5_family-2155                                       Unknown                  1     89     (0)   4177  
  2983    5.1  0.5  0.0  scaffold105|size642510    568453  568840   (73345) C rnd-1_family-1319                                       Unknown                (0)    365       2   4178  
   404    2.8  8.2  2.6  scaffold105|size642510    568816  568888   (73297) + genome_4_14578                                          DNA                    186    262   (131)   4179 *
 16284    6.1  0.6  1.2  scaffold105|size642510    568894  571035   (71150) + rnd-5_family-5342                                       Unknown                  1   2129     (0)   4180  
   258   26.3  4.5  8.1  scaffold105|size642510    571036  571213   (70972) + rnd-1_family-686                                        LINE/Penelope          300    471     (0)   4181 *
   309   29.4  0.0  0.0  scaffold105|size642510    571107  571225   (70960) C rnd-1_family-1134                                       Unknown                (5)    167      49   4182  
   664   20.3  3.1  1.5  scaffold105|size642510    571415  571609   (70576) + rnd-1_family-809                                        LINE/Penelope          110    307    (15)   4183  
   374   24.0  0.8  0.0  scaffold105|size642510    572739  572859   (69326) C rnd-1_family-943                                        LINE/Penelope         (16)    347     226   4184  
   610   20.3 10.7 10.7  scaffold105|size642510    573488  573730   (68455) C rnd-5_family-2261                                       Unknown              (139)    245       3   4185  
   823   28.5  5.7  2.1  scaffold105|size642510    573740  574252   (67933) + genome_6_9300                                           DNA                    503   1033   (189)   4186  
   239   10.8  0.0  0.0  scaffold105|size642510    574275  574311   (67874) C genome_1_15599                                          DNA                 (1026)    245     209   4187  
   569   27.4  1.7  9.8  scaffold105|size642510    574482  574777   (67408) C genome_7_7989                                           DNA                    (1)    576     303   4188  
  1912   15.3  3.6  0.9  scaffold105|size642510    574796  575131   (67054) + genome_7_9296                                           DNA                      3    347     (4)   4189  
   334   23.1  3.5 15.4  scaffold105|size642510    575166  575339   (66846) C genome_2_13648                                          LTR/Copia            (388)    196      41   4190  
  1245   28.3  7.1  2.4  scaffold105|size642510    575341  575821   (66364) C genome_12_10264                                         DNA                    (0)    503       1   4191  
  1109   10.8  0.0  4.8  scaffold105|size642510    575930  576104   (66081) C rnd-5_family-2373                                       Unknown                (0)    167       1   4192  
   489   19.8  8.6 10.8  scaffold105|size642510    576111  576308   (65877) + rnd-1_family-650                                        Unknown                214    407    (18)   4193 *
  2866    9.6  1.7  0.5  scaffold105|size642510    576146  576563   (65622) C rnd-1_family-650                                        Unknown                (2)    423       1   4194  
  1877    7.5  5.2  0.0  scaffold105|size642510    576538  576847   (65338) C rnd-1_family-1221                                       Unknown                (0)    377       1   4195 *
   575   29.5  0.8  3.9  scaffold105|size642510    576849  577088   (65097) C rnd-1_family-708                                        Unknown              (930)    238       6   4196  
   467   25.8  1.5  0.6  scaffold105|size642510    577532  577747   (64438) + rnd-1_family-1205                                       Unknown                 14    321     (0)   4197  
  1945    8.2  2.7  2.3  scaffold105|size642510    577796  578095   (64090) C rnd-1_family-1109                                       Unknown               (14)    407     107   4198  
    14   32.7  0.0  0.0  scaffold105|size642510    579023  579075   (63110) + (ACC)n                                                  Simple_repeat            1     53     (0)   4199  
   674   21.0  0.0  0.7  scaffold105|size642510    581831  581969   (60216) C rnd-5_family-5802                                       Unknown                (1)    417     280   4200  
    88    4.3  0.0  0.0  scaffold105|size642510    584000  584094   (58091) + (CCTTTT)n                                               Simple_repeat            1     95     (0)   4201  
    12   26.4  5.6  0.0  scaffold105|size642510    584106  584159   (58026) + (TTG)n                                                  Simple_repeat            1     57     (0)   4202  
   532   23.7  0.0  1.8  scaffold105|size642510    584248  584363   (57822) C genome_10_413                                           DNA                    (0)    328     215   4203 *
  1285   16.9  0.0  2.5  scaffold105|size642510    584357  584605   (57580) C rnd-5_family-1657                                       Unknown               (16)    273      31   4204  
   327   26.7  1.1  0.0  scaffold105|size642510    584530  584619   (57566) C genome_10_413                                           DNA                  (237)     91       1   4203 *
   239   16.0  8.0  0.0  scaffold105|size642510    585266  585315   (56870) + rnd-5_family-2837                                       Unknown                505    558     (2)   4205  
  3904    4.2  0.0  0.4  scaffold105|size642510    586344  586803   (55382) + genome_5_4290                                           DNA                      1    458     (0)   4206  
   236   16.3  0.0 14.5  scaffold105|size642510    586838  586916   (55269) C rnd-1_family-91                                         Unknown                (0)     69       1   4207  
   333   20.6 15.2  5.6  scaffold105|size642510    587073  587303   (54882) + rnd-3_family-180                                        Unknown                184    435    (25)   4208  
  1124   16.2 12.9  0.4  scaffold105|size642510    587526  587773   (54412) C genome_4_16607                                          DNA                    (0)    640     362   4209 *
  2797   10.2  4.8  0.5  scaffold105|size642510    587755  588166   (54019) C genome_4_16607                                          DNA                  (210)    430       1   4210  
  1383    9.7  0.5  0.0  scaffold105|size642510    588204  588398   (53787) + genome_8_12029                                          DNA                     97    292     (0)   4211  
   643   23.2  1.8  0.1  scaffold105|size642510    588811  588954   (53231) + genome_12_1107                                          DNA                      1    132   (151)   4212  
   640   22.4  6.8  0.0  scaffold105|size642510    589011  589157   (53028) + genome_6_9737                                           DNA                    570    726     (0)   4213  
   628   24.2  0.6  5.1  scaffold105|size642510    589285  589467   (52718) C rnd-3_family-180                                        Unknown              (274)    186      12   4214  
    36    0.0  0.0  0.0  scaffold105|size642510    589486  589518   (52667) + (GAG)n                                                  Simple_repeat            1     33     (0)   4215  
   242   15.9  6.0  6.0  scaffold105|size642510    589519  589577   (52608) + rnd-1_family-91                                         Unknown                 17     68     (1)   4216  
    14    0.0  0.0  0.0  scaffold105|size642510    590686  590703   (51482) + (CAT)n                                                  Simple_repeat            1     18     (0)   4217  
    14    0.0  0.0  0.0  scaffold105|size642510    592573  592590   (49595) + (TGC)n                                                  Simple_repeat            1     18     (0)   4218  
  4973   13.5  5.4  1.8  scaffold105|size642510    596935  597803   (44382) + rnd-1_family-444                                        Unknown                  1    900     (1)   4219  
   474   10.3 30.2  2.0  scaffold105|size642510    597838  597956   (44229) C rnd-5_family-50                                         Unknown                (0)    155       4   4220  
   418   13.2  0.0  2.9  scaffold105|size642510    597967  598036   (44149) + rnd-1_family-1372                                       Unknown                  1     68   (151)   4221  
  2664   12.8 18.7  1.0  scaffold105|size642510    598993  599522   (42663) + genome_2_57510-9]5                                      Unspecified             32    654    (17)   4222  
  1413    7.7  0.0  0.6  scaffold105|size642510    599526  599708   (42477) C genome_7_21796                                          DNA                    (3)    456     275   4223 *
  2545   11.6  0.3  0.5  scaffold105|size642510    599704  600084   (42101) C genome_3_19411                                          DNA                    (9)    383       4   4224 *
  3191    9.1  0.5  0.0  scaffold105|size642510    600081  600509   (41676) C genome_9_11612                                          DNA                    (0)    431       1   4225  
   917   13.5  9.2  2.1  scaffold105|size642510    600518  600691   (41494) C genome_7_21796                                          DNA                  (178)    281      96   4223  
   335   20.0  2.4  2.4  scaffold105|size642510    600692  600773   (41412) C genome_6_13346                                          DNA                    (0)    774     693   4226 *
  5185    5.5  0.5  0.8  scaffold105|size642510    600701  601341   (40844) C genome_2_144580-9]6                                     Unspecified            (0)    639       1   4227  
   692    9.5  0.0  1.1  scaffold105|size642510    601258  601353   (40832) C genome_10_22330                                         DNA                  (545)     95       1   4228 *
   582   14.0  4.3  0.0  scaffold105|size642510    601354  601444   (40741) C genome_7_21796                                          DNA                  (360)     99       5   4223  
  2539    9.2  9.6  0.2  scaffold105|size642510    601446  601860   (40325) C rnd-1_family-241                                        Unknown                (1)    454       1   4229  
  2466    7.4  6.2  0.0  scaffold105|size642510    601889  602224   (39961) C genome_12_77300-9]2                                     Unspecified            (0)    373      17   4230  
   416    3.5  0.2  4.2  scaffold105|size642510    602266  602339   (39846) C rnd-1_family-117                                        Unknown                (0)     62       1   4231  
   146    8.1  1.4  0.9  scaffold105|size642510    602340  602556   (39629) + (CTCCTT)n                                               Simple_repeat            1    218     (0)   4232  
  2252   12.5  7.9  5.2  scaffold105|size642510    602559  603067   (39118) + rnd-1_family-31                                         Unknown                  2    501    (69)   4233  
  3583    5.6  0.0  0.5  scaffold105|size642510    603074  603523   (38662) C genome_2_12470                                          DNA                    (0)    458      11   4234  
   227   23.1  1.3  1.3  scaffold105|size642510    603465  603543   (38642) + genome_2_12470                                          DNA                    368    446    (12)   4235 *
   296    7.5  0.0  0.0  scaffold105|size642510    603525  603564   (38621) C genome_2_12470                                          DNA                  (418)     40       1   4236  
   888    7.8  3.8  2.3  scaffold105|size642510    603565  603694   (38491) C rnd-1_family-72                                         Unknown              (584)    302     171   4237  
  3228    6.7  0.9  1.4  scaffold105|size642510    607624  608060   (34125) C rnd-1_family-140                                        Unknown                (0)   1277     843   4238 *
  4443    7.5  0.4  0.2  scaffold105|size642510    608051  608550   (33635) + rnd-1_family-166                                        Unknown                130    597   (777)   4239  
   426   11.5  0.0  0.0  scaffold105|size642510    608551  608572   (33613) C genome_7_1761                                           DNA                    (0)    654     633   4240  
  2347   13.5  3.5 11.2  scaffold105|size642510    608573  609107   (33078) + genome_12_13052                                         DNA                      1    498     (2)   4241 *
  4443    7.5  0.4  0.2  scaffold105|size642510    608612  608663   (33522) + rnd-1_family-166                                        Unknown                598    647   (727)   4239  
   355   13.6  1.7  0.0  scaffold105|size642510    609058  609116   (33069) C genome_7_1761                                           DNA                  (592)     62       3   4242  
  5529    6.3  1.4  0.0  scaffold105|size642510    609126  609875   (32310) + rnd-1_family-166                                        Unknown                635   1374     (0)   4243  
   266   18.4 17.9  2.2  scaffold105|size642510    609925  610002   (32183) + rnd-5_family-1258                                       Unknown                  1     90   (397)   4244  
  1791   12.8  7.9  3.9  scaffold105|size642510    610013  610330   (31855) C genome_11_152310                                        DNA                    (0)    419      90   4245  
   326    9.1  0.0  0.0  scaffold105|size642510    610329  610372   (31813) + rnd-4_family-237                                        Unknown                 24     67   (211)   4246 *
   360    0.0  0.0  0.0  scaffold105|size642510    610341  610378   (31807) C genome_11_172910-9]15                                   Unspecified            (0)    546     509   4247  
  3864    2.6  0.4  2.2  scaffold105|size642510    610379  610842   (31343) + genome_12_4350                                          DNA                      1    456     (0)   4248  
  3054   13.6  0.8  0.6  scaffold105|size642510    610843  611351   (30834) C genome_11_172910-9]15                                   Unspecified           (36)    510       1   4249  
   567   12.9  0.0  0.0  scaffold105|size642510    611361  611445   (30740) C genome_11_152310                                        DNA                  (334)     85       1   4245  
   306    2.8  0.0  0.0  scaffold105|size642510    611419  611454   (30731) + genome_11_152310                                        DNA                    384    419     (0)   4250 *
  1883   14.0  9.7  0.0  scaffold105|size642510    611472  611813   (30372) + rnd-5_family-1258                                       Unknown                111    485     (2)   4244  
   246   23.1  7.7  0.0  scaffold105|size642510    611800  611864   (30321) + rnd-1_family-853                                        Unknown                475    544   (847)   4251 *
   864   22.3  0.0  1.4  scaffold105|size642510    612061  612274   (29911) + rnd-1_family-1015                                       DNA/Ginger             293    503     (0)   4252  
   485    8.7 13.0  0.0  scaffold105|size642510    612278  612346   (29839) C rnd-2_family-88                                         Unknown              (557)    452     375   4253  
   300    0.0  0.0  7.0  scaffold105|size642510    612331  612376   (29809) C rnd-1_family-117                                        Unknown               (19)     43       1   4254 *
   205    4.8  1.6  0.4  scaffold105|size642510    612380  612623   (29562) + (CTTCCT)n                                               Simple_repeat            1    247     (0)   4255  
    52   12.3  2.2  0.0  scaffold105|size642510    612624  612712   (29473) + (CTT)n                                                  Simple_repeat            1     91     (0)   4256  
   302    7.3  0.0  0.0  scaffold105|size642510    612725  612765   (29420) C rnd-1_family-544                                        Unknown              (113)     41       1   4257  
   252   22.8  0.0  0.0  scaffold105|size642510    612771  612827   (29358) + rnd-5_family-9647                                       Unknown                  7     63   (937)   4258  
   389   20.0  0.0  0.0  scaffold105|size642510    614001  614075   (28110) + rnd-5_family-9647                                       Unknown                456    530   (470)   4258  
  1554   20.9  2.6  1.1  scaffold105|size642510    614251  614594   (27591) + rnd-5_family-9647                                       Unknown                652   1000     (0)   4258  
   543   29.8  2.2  1.9  scaffold105|size642510    614381  614691   (27494) C rnd-5_family-120                                        DNA/TcMar-ISRm11    (1904)   1052     741   4259 *
  2874    7.1  0.0  0.3  scaffold105|size642510    615099  615465   (26720) C rnd-1_family-513                                        Unknown                (0)    554     189   4260  
   535   19.7 21.1  2.4  scaffold105|size642510    615465  615677   (26508) C rnd-1_family-58                                         Unknown              (381)    285      34   4261 *
   302   11.7 16.7  5.0  scaffold105|size642510    615679  615750   (26435) + rnd-1_family-350                                        Unknown                341    420  (1153)   4262  
  3215   14.4  6.0  0.8  scaffold105|size642510    615767  616366   (25819) + rnd-1_family-350                                        Unknown                499   1129   (444)   4262  
  1988   17.2  2.6  2.6  scaffold105|size642510    616368  616790   (25395) C rnd-4_family-28                                         Unknown             (1033)    935     513   4263  
  1805   20.7  3.1  3.6  scaffold105|size642510    616796  617216   (24969) C genome_9_1663                                           DNA                    (5)    426       8   4264  
  2323   14.4  4.7  4.7  scaffold105|size642510    617224  617718   (24467) + rnd-5_family-2086                                       Unknown                129    623   (422)   4265  
   232   13.6  4.4  2.2  scaffold105|size642510    617681  617725   (24460) C rnd-1_family-81                                         Unknown               (40)    156     111   4266 *
  3500   11.9  5.8  1.6  scaffold105|size642510    617963  618551   (23634) + genome_2_13490                                          DNA                      1    613     (0)   4267  
  1421   15.3 14.1  0.0  scaffold105|size642510    618576  618837   (23348) C genome_11_152310                                        DNA                    (0)    419     121   4268 *
  2401   19.4  1.9  2.2  scaffold105|size642510    618836  619583   (22602) C rnd-1_family-463                                        Unknown                (3)    471       1   4269  
  1403   20.1 10.1  0.9  scaffold105|size642510    619584  619980   (22205) C rnd-1_family-881                                        Unknown               (87)    433       1   4270  
   724   20.8  0.0  0.0  scaffold105|size642510    620046  620204   (21981) C rnd-1_family-978                                        Unknown                (0)    218      60   4271  
   890   22.9  1.7  1.2  scaffold105|size642510    620225  620463   (21722) C rnd-5_family-460                                        Unknown                (0)    370     131   4272  
   823   20.9  0.0  0.0  scaffold105|size642510    620463  620653   (21532) C rnd-1_family-1130                                       Unknown              (113)    231      41   4273 *
  1049   12.8  0.0  0.0  scaffold105|size642510    620655  620842   (21343) + rnd-4_family-140                                        Unknown                  1    188     (0)   4274  
  2273   15.2  0.0  0.0  scaffold105|size642510    620849  621261   (20924) C rnd-1_family-782                                        Unknown                (0)    397       1   4275 *
  4583   17.7  0.8  1.0  scaffold105|size642510    620952  621916   (20269) + rnd-1_family-692                                        Unknown                  1    963     (0)   4276  
   243    9.4  0.0  0.0  scaffold105|size642510    622581  622612   (19573) + rnd-1_family-397                                        Unknown                  2     33   (353)   4277  
  1954   16.8  3.4  0.8  scaffold105|size642510    622622  623004   (19181) C rnd-1_family-333                                        Unknown              (182)    393       1   4278  
   848   13.3  0.0  0.0  scaffold105|size642510    623005  623132   (19053) C genome_11_152310                                        DNA                  (291)    128       1   4279  
   263   11.1  0.0  0.0  scaffold105|size642510    623106  623141   (19044) + genome_11_152310                                        DNA                    384    419     (0)   4280 *
  2365   11.3  3.3  0.0  scaffold105|size642510    623159  623521   (18664) + rnd-5_family-1258                                       Unknown                111    485     (2)   4281  
  2594    5.5  4.4  0.8  scaffold105|size642510    623756  624119   (18066) C scaffold170|size558746_(dbseq-nr_246)_[277812,288266]   LTR/Gypsy           (5829)   4626    4250   4282  
  2147    5.0  0.0  0.8  scaffold105|size642510    624228  624490   (17695) C rnd-1_family-193                                        Unknown              (366)   1203     943   4283  
  2265   14.2  3.0 11.0  scaffold105|size642510    624509  625045   (17140) C genome_12_13052                                         DNA                    (2)    498       1   4284 *
  4368    7.8  0.6  0.4  scaffold105|size642510    624956  625005   (17180) C rnd-1_family-166                                        Unknown              (727)    647     602   4285  
   432   11.3  0.0  0.0  scaffold105|size642510    625006  625067   (17118) + genome_7_1761                                           DNA                    593    654     (0)   4286  
  4368    7.8  0.6  0.4  scaffold105|size642510    625068  625568   (16617) C rnd-1_family-166                                        Unknown              (727)    601     130   4285  
  3101    7.0  1.8  1.6  scaffold105|size642510    625559  625992   (16193) + rnd-1_family-140                                        Unknown                843   1277     (0)   4287 *
   492   28.6  1.7  0.6  scaffold105|size642510    625997  626168   (16017) + rnd-5_family-2929                                       Unknown                638    811     (0)   4288  
   252    3.3  0.0  0.0  scaffold105|size642510    626182  626211   (15974) + genome_2_16568                                          DNA                      1     30   (533)   4289  
    13   14.2  3.2  0.0  scaffold105|size642510    630403  630433   (11752) + (TTCGTA)n                                               Simple_repeat            1     32     (0)   4290  
    16    8.2  0.0  0.0  scaffold105|size642510    630953  630978   (11207) + (GAGT)n                                                 Simple_repeat            1     26     (0)   4291  
    20   24.6  1.6  1.6  scaffold105|size642510    632980  633043    (9142) + (GGTAT)n                                                Simple_repeat            1     64     (0)   4292  
  3722   27.3  3.9  3.8  scaffold105|size642510    633175  634962    (7223) C rnd-4_family-227                                        LINE/Ambal             (0)   7629    5840   4293  
  5035   11.7  0.3  0.3  scaffold105|size642510    635103  636115    (6070) C rnd-1_family-956                                        Unknown                (0)    877       1   4294  
 10859   25.2  2.8  2.1  scaffold105|size642510    637310  641392     (793) C rnd-4_family-227                                        LINE/Ambal          (2929)   4700     589   4293  
   509   13.5  1.9  1.9  scaffold105|size642510    642076  642181       (4) + rnd-1_family-1234                                       Unknown                  1    106    (27)   4295  
  2322   17.3  0.9  3.4  scaffold106|size273814         1     454  (273222) + rnd-1_family-1336                                       Unknown                  5    447     (0)   4296  
   398   10.4  0.0  0.0  scaffold106|size273814       820     886  (272790) + genome_3_441                                            DNA                      1     67   (607)   4297  
   836   21.6  1.2  0.0  scaffold106|size273814       891    1057  (272619) C rnd-1_family-17                                         Unknown                (0)    556     388   4298  
   426   23.1 18.6  3.2  scaffold106|size273814      1056    1216  (272460) + rnd-2_family-88                                         Unknown                382    566   (443)   4299 *
  1302   16.4 14.9  0.3  scaffold106|size273814      1075    1355  (272321) C rnd-1_family-26                                         Unknown                (0)    324       3   4300  
   394   10.2  0.3  0.5  scaffold106|size273814      2163    2240  (271436) + rnd-1_family-117                                        Unknown                  1     69     (0)   4301  
    11   20.8  0.0  2.9  scaffold106|size273814      3844    3860  (269816) + (ACATAC)n                                               Simple_repeat            1     33     (0)   4302  
    15    0.0  0.0  0.0  scaffold106|size273814      3861    3877  (269799) + (AC)n                                                   Simple_repeat            1     17     (0)   4303  
   285   24.9  0.0 19.2  scaffold106|size273814      4478    4491  (269185) + scaffold268|size245569_(dbseq-nr_108)_[63860,70236]     LTR/Gypsy                1     29  (6348)   4304  
   544    8.6 17.2  0.0  scaffold106|size273814      4492    4584  (269092) C rnd-4_family-406                                        Unknown                (5)    109       1   4305  
   285   24.9  0.0 19.2  scaffold106|size273814      4585    4626  (269050) + scaffold268|size245569_(dbseq-nr_108)_[63860,70236]     LTR/Gypsy               30    125  (6252)   4304  
  1076   20.1  8.6  1.7  scaffold106|size273814      4628    4896  (268780) + scaffold106|size273814_(dbseq-nr_642)_[52563,59017]     LTR/Gypsy             6169   6455     (0)   4306  
   267   20.6  2.1 13.9  scaffold106|size273814      7630    7725  (265951) C genome_5_6940                                           DNA                   (24)    506     421   4307  
    12    9.9  5.6  5.6  scaffold106|size273814      7948    7983  (265693) + (TTTCT)n                                                Simple_repeat            1     36     (0)   4308  
   112    5.0  0.0  0.0  scaffold106|size273814      8037    8161  (265515) + (C)n                                                    Simple_repeat            1    125     (0)   4309  
    33   24.6  0.0  0.0  scaffold106|size273814      8181    8251  (265425) + (C)n                                                    Simple_repeat            1     71     (0)   4309  
    18   31.1  4.9  0.0  scaffold106|size273814      8252    8257  (265419) + (CCCT)n                                                 Simple_repeat            5     85     (0)   4310  
    35    9.8  0.0  0.0  scaffold106|size273814      8293    8347  (265329) + (C)n                                                    Simple_repeat            1     55     (0)   4311  
    18   39.3  2.2  4.0  scaffold106|size273814      8473    8525  (265151) + (CCCT)n                                                 Simple_repeat            1     79    (13)   4312  
    15   27.7  0.0  0.0  scaffold106|size273814      8526    8564  (265112) + (CC)n                                                   Simple_repeat            1     39     (0)   4313  
    18   39.3  2.2  4.0  scaffold106|size273814      8565    8571  (265105) + (CCCT)n                                                 Simple_repeat           80     92     (0)   4312  
    72    7.8  0.0  0.0  scaffold106|size273814      8572    8666  (265010) + (C)n                                                    Simple_repeat            1     95     (0)   4314  
    18   39.3  2.2  4.0  scaffold106|size273814      8667    8673  (265003) + (CCCT)n                                                 Simple_repeat            1     37    (47)   4315  
    22   32.9  0.0  0.0  scaffold106|size273814      8674    8740  (264936) + (CC)n                                                   Simple_repeat            1     67     (0)   4316  
    18   39.3  2.2  4.0  scaffold106|size273814      8741    8746  (264930) + (CCCT)n                                                 Simple_repeat           38     84     (0)   4315  
    16   16.8  0.0  0.0  scaffold106|size273814      8884    8910  (264766) + (C)n                                                    Simple_repeat            1     27     (0)   4317  
    27    2.5  0.0  9.1  scaffold106|size273814      8986    9033  (264643) + (TGGCGT)n                                               Simple_repeat            1     44     (0)   4318  
   366    8.0 31.9  0.0  scaffold106|size273814      9141    9378  (264298) + genome_8_18752                                          DNA                    243    556   (189)   4319  
    15   15.5  0.0  0.0  scaffold106|size273814      9552    9580  (264096) + (CCA)n                                                  Simple_repeat            1     29     (0)   4320  
    14   13.2  2.9  2.9  scaffold106|size273814      9772    9806  (263870) + (GACGAA)n                                               Simple_repeat            1     35     (0)   4321  
    23   21.4  3.7  3.7  scaffold106|size273814     10345   10425  (263251) + G-rich                                                  Low_complexity           1     81     (0)   4322  
    19   13.7  2.4  2.4  scaffold106|size273814     11026   11067  (262609) + (TCC)n                                                  Simple_repeat            1     42     (0)   4323  
    16   21.3  0.0  0.0  scaffold106|size273814     25922   25959  (247717) + (CCG)n                                                  Simple_repeat            1     38     (0)   4324  
    14   25.5  0.0  0.0  scaffold106|size273814     26273   26310  (247366) + GA-rich                                                 Low_complexity           1     38     (0)   4325  
    13   22.7  0.0  0.0  scaffold106|size273814     26478   26509  (247167) + (TTG)n                                                  Simple_repeat            1     32     (0)   4326  
    14   26.3  0.0  3.9  scaffold106|size273814     27298   27351  (246325) + (GGTGGA)n                                               Simple_repeat            1     52     (0)   4327  
    14   12.2  5.3  2.6  scaffold106|size273814     28020   28057  (245619) + (CGGTA)n                                                Simple_repeat            1     39     (0)   4328  
  2850   12.9  2.2  0.0  scaffold106|size273814     28573   29007  (244669) + genome_7_7989                                           DNA                    143    577     (0)   4329  
   229   27.5 10.8  1.9  scaffold106|size273814     29529   29676  (244000) + rnd-4_family-1505                                       Unknown                404    564   (570)   4330  
   734    9.9  1.0  0.0  scaffold106|size273814     30483   30583  (243093) + genome_2_13625                                          DNA                      1    102   (403)   4331  
   932   24.5  4.3  5.7  scaffold106|size273814     30603   30975  (242701) + rnd-5_family-1630                                       Unknown                645   1012  (1017)   4332  
  2229   28.3  5.6  1.5  scaffold106|size273814     31278   32162  (241514) C scaffold25|size1133462_(dbseq-nr_601)_[375791,382267]   LTR/Gypsy            (963)   5514    4479   4333  
  5010   24.8  4.6  2.9  scaffold106|size273814     32164   34200  (239476) + rnd-5_family-6879                                       Unknown                  1   2071     (0)   4334  
  3954   29.2  1.7  2.2  scaffold106|size273814     34165   35721  (237955) + scaffold289|size202738_(dbseq-nr_0)_[183003,188995]     LTR/Copia             2010   3559  (2434)   4335 *
  4772   28.6  2.3  2.6  scaffold106|size273814     36251   38073  (235603) + scaffold289|size202738_(dbseq-nr_0)_[183003,188995]     LTR/Copia             4014   5675   (318)   4335  
   634   17.9  2.5  3.8  scaffold106|size273814     38038   38199  (235477) + rnd-5_family-6879                                       Unknown                  1    160  (1911)   4336 *
  1237   27.2  9.9  4.0  scaffold106|size273814     38200   38784  (234892) C scaffold59|size999685_(dbseq-nr_521)_[837204,843678]    LTR/Gypsy           (1882)   4593    3976   4337  
  1180   29.1  6.2  2.9  scaffold106|size273814     38834   39268  (234408) + scaffold9|size952703_(dbseq-nr_94)_[505032,511221]      LTR                   3498   3946  (2244)   4338  
   945   28.4  8.2  4.5  scaffold106|size273814     39269   39323  (234353) C scaffold46|size1342926_(dbseq-nr_577)_[710911,717439]   LTR/Gypsy           (3583)   2946    2440   4339  
   476   27.3  5.2  0.6  scaffold106|size273814     39582   39754  (233922) + scaffold170|size558746_(dbseq-nr_246)_[277812,288266]   LTR/Gypsy             1685   1865  (8590)   4340  
   560   19.9  7.9  6.1  scaffold106|size273814     39767   39943  (233733) + scaffold170|size558746_(dbseq-nr_246)_[277812,288266]   LTR/Gypsy             2356   2535  (7920)   4340  
   227   20.5  2.1  5.6  scaffold106|size273814     39865   39885  (233791) C rnd-1_family-287                                        Unknown              (107)    465     403   4341 *
   227   22.6  3.1  4.7  scaffold106|size273814     39886   39950  (233726) + rnd-4_family-212                                        Unknown                594    657  (1322)   4342  
   729   16.9  2.1  4.4  scaffold106|size273814     39962   40147  (233529) + rnd-1_family-373                                        Unknown                 18    199    (46)   4343  
   303   27.1  4.4  7.6  scaffold106|size273814     40766   40969  (232707) C scaffold230|size167806_(dbseq-nr_188)_[124304,130861]   LTR/Gypsy           (6023)    535     338   4344  
  2018   22.1  3.6  1.2  scaffold106|size273814     40972   41466  (232210) + genome_1_94420-9]2                                      Unspecified              1    507     (0)   4345  
   345   12.9  1.6  1.6  scaffold106|size273814     41474   41536  (232140) + rnd-1_family-644                                        Unknown                613    675   (678)   4346  
   817   21.2  2.5  4.8  scaffold106|size273814     41692   41968  (231708) + rnd-5_family-1630                                       Unknown               1429   1699   (330)   4347  
   626   24.3  0.0  0.0  scaffold106|size273814     41960   42107  (231569) + rnd-4_family-237                                        Unknown                 17    164   (114)   4348 *
  3658   10.7  0.9  2.2  scaffold106|size273814     41978   42530  (231146) + genome_11_172910-9]15                                   Unspecified              1    546     (0)   4349  
   247   11.6  2.2  4.5  scaffold106|size273814     42491   42535  (231141) C rnd-4_family-237                                        Unknown              (204)     74      31   4350 *
   225   23.0  0.0  3.3  scaffold106|size273814     42715   42777  (230899) + rnd-5_family-3626                                       Unknown               4121   4181  (2142)   4351  
   417   22.4 11.3  5.4  scaffold106|size273814     42883   43094  (230582) + rnd-4_family-1505                                       Unknown                793   1016   (118)   4352  
   319    2.7  0.0  0.0  scaffold106|size273814     47778   47814  (225862) C genome_5_4290                                           DNA                    (0)    458     422   4353  
  1334   16.5  0.8  4.3  scaffold106|size273814     47820   48085  (225591) + rnd-1_family-515                                        Unknown                  1    257     (1)   4354  
   644   22.9  0.7  0.7  scaffold106|size273814     48000   48153  (225523) C rnd-1_family-544                                        Unknown                (0)    154       1   4355 *
   286   21.7  0.0  0.0  scaffold106|size273814     48156   48215  (225461) + rnd-5_family-9647                                       Unknown                  4     63   (937)   4356  
   313   17.6  0.0  0.0  scaffold106|size273814     48465   48515  (225161) + rnd-5_family-9647                                       Unknown                396    446   (554)   4356  
   720   24.4 13.7  5.4  scaffold106|size273814     48578   49030  (224646) + rnd-5_family-9647                                       Unknown                456    946    (54)   4356  
  2529   15.0  2.4  3.8  scaffold106|size273814     49168   49727  (223949) C rnd-1_family-513                                        Unknown              (104)    450       1   4357  
  3442    4.3  2.4  0.5  scaffold106|size273814     49731   50151  (223525) C genome_5_4290                                           DNA                   (29)    429       1   4358  
   381   16.6  9.7  3.0  scaffold106|size273814     50153   50245  (223431) + genome_7_13492                                          DNA                      1     99   (824)   4359 *
  3159    5.1  0.0  0.0  scaffold106|size273814     50244   50615  (223061) + genome_12_77300-9]2                                     Unspecified              1    372     (1)   4360  
  1460   18.2  8.6  3.2  scaffold106|size273814     50613   50997  (222679) + genome_10_16122                                         DNA                     96    500   (325)   4361 *
    85    0.0  0.0  0.0  scaffold106|size273814     51836   51907  (221769) + (GA)n                                                   Simple_repeat            1     72     (0)   4362  
 43821    0.0  0.0  0.0  scaffold106|size273814     52563   59017  (214659) C scaffold106|size273814_(dbseq-nr_642)_[52563,59017]     LTR/Gypsy              (0)   6455       1   4363  
    12    8.0  3.2  6.7  scaffold106|size273814     59347   59377  (214299) + (TGTT)n                                                 Simple_repeat            1     30     (0)   4364  
   488   27.6  3.4  1.4  scaffold106|size273814     61249   61454  (212222) + rnd-5_family-1237                                       Unknown               3481   3690    (55)   4365  
   963   22.3  3.3  6.4  scaffold106|size273814     62653   62958  (210718) + genome_7_13492                                          DNA                    545    841    (82)   4366  
   556   31.9  4.4  5.1  scaffold106|size273814     62959   63255  (210421) C genome_11_9683                                          DNA                    (0)    456     162   4367  
  2495   19.7  2.5  1.7  scaffold106|size273814     63448   63819  (209857) + rnd-1_family-671                                        Unknown                  1    379   (692)   4368  
  1423   22.8  5.3  8.2  scaffold106|size273814     63820   64442  (209234) C rnd-1_family-607                                        Unknown               (17)   1075     470   4369  
  2495   19.7  2.5  1.7  scaffold106|size273814     64443   64684  (208992) + rnd-1_family-671                                        Unknown                380    628   (443)   4368  
  1901   17.3  0.5  1.0  scaffold106|size273814     64451   64835  (208841) C rnd-1_family-607                                        Unknown              (707)    385       3   4370 *
  1696   23.0  1.5  3.8  scaffold106|size273814     65543   66208  (207468) + rnd-1_family-939                                        Unknown                  1   1065     (6)   4368  
   236   22.5  4.3  8.9  scaffold106|size273814     66226   66342  (207334) + rnd-1_family-1321                                       Unknown                284    395     (9)   4368  
   297   23.9  0.0  1.4  scaffold106|size273814     66410   66481  (207195) C genome_11_9683                                          DNA                  (378)     78       8   4367  
   372   15.5  1.2  7.6  scaffold106|size273814     66496   66579  (207097) + genome_10_16122                                         DNA                    743    821     (4)   4371  
    29   25.6  3.2  4.0  scaffold106|size273814     66582   66706  (206970) + (GTACT)n                                                Simple_repeat            1    124     (0)   4372  
    12   19.7  0.0  0.0  scaffold106|size273814     79869   79897  (193779) + (CAT)n                                                  Simple_repeat            1     29     (0)   4373  
   288   10.0  0.0  0.0  scaffold106|size273814     80636   80686  (192990) + rnd-1_family-55                                         Unknown                 22     92  (1876)   4374  
   404   10.0 10.0  0.0  scaffold106|size273814     80690   80759  (192917) + genome_12_13613                                         DNA                      3     79   (445)   4375  
   284   18.0  0.0  0.0  scaffold106|size273814     80781   80830  (192846) + genome_1_15599                                          DNA                      1     50  (1221)   4376  
  1811   20.3  2.2  3.3  scaffold106|size273814     80993   81747  (191929) + rnd-1_family-974                                        Unknown                  1    545   (196)   4377 *
  2956   13.7  2.8  1.0  scaffold106|size273814     81581   82088  (191588) C rnd-1_family-798                                        Unknown                (0)    517       1   4378  
    13   24.1  3.9  1.9  scaffold106|size273814     82114   82164  (191512) + (TGTTG)n                                                Simple_repeat            1     52     (0)   4379  
   733   18.8  1.2  0.6  scaffold106|size273814     82548   82708  (190968) C genome_4_4787                                           DNA                  (581)    685     524   4380  
    14   29.4  0.0  0.0  scaffold106|size273814     82734   82777  (190899) + (CCACCA)n                                               Simple_repeat            1     44     (0)   4381  
  6621   12.9  1.8  0.4  scaffold106|size273814     82807   83832  (189844) C rnd-1_family-1197                                       Unknown               (91)   1040       1   4382  
  1777   19.4  6.4  2.0  scaffold106|size273814     83889   84325  (189351) + rnd-5_family-3092                                       Unknown                  5    460    (44)   4383  
   385    6.1  0.0  0.0  scaffold106|size273814     84403   84451  (189225) C genome_6_9300                                           DNA                 (1172)     50       2   4384  
   293   17.0  0.0  1.9  scaffold106|size273814     84452   84491  (189185) + genome_12_13613                                         DNA                     63    101   (423)   4385  
   290    5.6  0.0  0.0  scaffold106|size273814     84499   84532  (189144) C genome_2_21040                                          DNA                    (3)    527     494   4386  
  1744    9.7  0.8  1.7  scaffold106|size273814     84533   84773  (188903) C genome_1_12094                                          DNA                    (0)    565     327   4387  
   786   22.5  0.6  1.1  scaffold106|size273814     84768   84947  (188729) C genome_2_21040                                          DNA                  (351)    179       1   4386 *
  2920   11.9  0.2  1.9  scaffold106|size273814     84948   85383  (188293) + genome_12_13613                                         DNA                     96    524     (0)   4388  
   419   15.3  1.4  2.7  scaffold106|size273814     85384   85451  (188225) C rnd-1_family-17                                         Unknown              (102)    454     388   4389  
   361   13.9  4.2  0.6  scaffold106|size273814     85414   85510  (188166) + rnd-1_family-200                                        Unknown                  1    117   (340)   4390 *
   263   11.0 18.5  0.9  scaffold106|size273814     85491   85582  (188094) C rnd-4_family-169                                        RC/Helitron         (8000)    253     146   4391 *
   977   14.2  1.3  0.0  scaffold106|size273814     85577   85731  (187945) C rnd-1_family-17                                         Unknown                (0)    556     400   4392  
   464   13.3  0.0  3.3  scaffold106|size273814     85726   85818  (187858) + rnd-1_family-200                                        Unknown                206    295   (207)   4390 *
   593   12.2  0.0  0.0  scaffold106|size273814     85869   85958  (187718) + rnd-1_family-200                                        Unknown                206    295   (207)   4393  
   587    9.9  0.0  0.0  scaffold106|size273814     85958   86038  (187638) + rnd-1_family-58                                         Unknown                 82    162   (504)   4394 *
 56445    1.9  0.2  0.2  scaffold106|size273814     86066   92390  (181286) + scaffold267|size214906_(dbseq-nr_44)_[101401,107772]    LTR/Gypsy               45   6372     (0)   4395  
   278   12.0  0.0  2.0  scaffold106|size273814     92391   92440  (181236) + rnd-1_family-508                                        Unknown                 13     61    (38)   4396 *
  2273   10.8  1.5  0.6  scaffold106|size273814     92426   92759  (180917) C genome_2_20801                                          DNA                   (84)    339       3   4397  
   459   14.3  0.3  9.0  scaffold106|size273814     92760   92919  (180757) + rnd-1_family-58                                         Unknown                535    666     (0)   4394  
   441   16.7  2.6  4.5  scaffold106|size273814     92926   93038  (180638) + rnd-1_family-84                                         Unknown                543    653     (1)   4398  
   643   31.9  0.6  4.7  scaffold106|size273814     93507   93863  (179813) C rnd-3_family-211                                        DNA/TcMar-Tc2         (23)    792     450   4399  
  2809    8.8  0.8  0.3  scaffold106|size273814     93864   94240  (179436) + genome_12_21001                                         DNA                      1    379     (0)   4400  
  3285   14.7  0.6  5.5  scaffold106|size273814     94434   95060  (178616) + rnd-5_family-4111                                       Unknown                  1    598     (0)   4401  
   552   24.6  1.2  6.4  scaffold106|size273814     95106   95137  (178539) + genome_7_16385                                          DNA                    286    437     (0)   4402  
   668   14.2  2.3  0.8  scaffold106|size273814     95138   95265  (178411) C genome_5_5679                                           DNA                  (305)    130       1   4403  
   482   15.4  0.0  7.1  scaffold106|size273814     95282   95372  (178304) C rnd-5_family-3391                                       Unknown                (0)    371     287   4404  
   412   12.5 12.5  0.0  scaffold106|size273814     95370   95441  (178235) C rnd-5_family-3391                                       Unknown              (290)     81       1   4404 *
   486   23.1  4.2  8.2  scaffold106|size273814     95440   95628  (178048) + genome_11_1145                                          DNA                    440    621   (264)   4405 *
   514   23.4  9.4  2.9  scaffold106|size273814     95443   95662  (178014) C genome_11_1145                                          DNA                  (322)    563     257   4406  
   250   11.1  2.2  2.2  scaffold106|size273814     95856   95901  (177775) + genome_4_4579                                           DNA                     11     56   (365)   4407  
    12   12.2  3.7  0.0  scaffold106|size273814     95967   95993  (177683) + (ATTGT)n                                                Simple_repeat            1     28     (0)   4408  
  1144   33.0  7.8  2.9  scaffold106|size273814     97104   98019  (175657) + scaffold42|size1068717_(dbseq-nr_92)_[761960,767913]    LTR/Copia              168   1126  (4828)   4409  
  1347    7.0  0.6  0.5  scaffold106|size273814     99155   99350  (174326) C rnd-1_family-1144                                       Unknown                (0)    459     285   4410  
  3210   21.1  2.3  0.8  scaffold106|size273814     99359  100066  (173610) C genome_6_19263                                          LTR/Copia              (0)   1628     911   4411  
   684   16.9  4.8  3.6  scaffold106|size273814    100466  100631  (173045) C rnd-1_family-1127                                       Unknown                (4)    180      13   4412  
  2207    3.6  8.0  0.0  scaffold106|size273814    101048  101323  (172353) C rnd-1_family-1379                                       Unknown               (57)    316      19   4413  
  4010    6.2  0.2  2.2  scaffold106|size273814    101324  101838  (171838) + genome_2_13625                                          DNA                      1    505     (0)   4414  
  5108    6.0  2.3  0.5  scaffold106|size273814    101839  102482  (171194) C rnd-1_family-973                                        Unknown              (177)    656       1   4415  
  1973    6.2  5.0  0.0  scaffold106|size273814    102421  102782  (170894) + rnd-1_family-1106                                       Unknown                  1    239     (0)   4416 *
  1813   10.0  0.0  0.0  scaffold106|size273814    102778  103016  (170660) + rnd-1_family-1106                                       Unknown                  1    239     (0)   4417 *
  2252    7.6  0.3  0.0  scaffold106|size273814    103012  103308  (170368) + rnd-1_family-1014                                       Unknown                  1    283     (0)   4418  
   227   20.9  0.0  0.0  scaffold106|size273814    103435  103477  (170199) + rnd-1_family-1065                                       Unknown                 76    118     (1)   4419  
  1426    9.3  2.4  0.5  scaffold106|size273814    104054  104258  (169418) + genome_1_1584                                           DNA                     56    264   (559)   4420  
  3018   17.8  1.2  1.4  scaffold106|size273814    104259  105149  (168527) + rnd-1_family-207                                        DNA/TcMar-Tc2            1    692   (315)   4421  
   372   25.6  0.0  1.2  scaffold106|size273814    105342  105491  (168185) + rnd-1_family-377                                        Unknown                  5    122     (2)   4422 *
   816   18.9 10.2  1.6  scaffold106|size273814    105469  105694  (167982) + rnd-5_family-418                                        DNA/TcMar-Tc2          701    945    (62)   4423 *
   866   23.3  2.5  2.1  scaffold106|size273814    105543  105916  (167760) + rnd-5_family-181                                        Unknown                  3    337     (4)   4424  
   639   29.4  6.4  5.4  scaffold106|size273814    105682  106087  (167589) C genome_3_7906                                           DNA                 (1087)    519     110   4425 *
  1361   13.1  0.9  0.5  scaffold106|size273814    105957  106179  (167497) + genome_1_1584                                           DNA                    262    485   (338)   4426  
  2764    9.6  0.5  5.8  scaffold106|size273814    106192  106625  (167051) + genome_11_179890-9]4                                    Unspecified              1    412   (107)   4427  
  1477    6.6  0.0  0.0  scaffold106|size273814    106624  106805  (166871) + rnd-1_family-68                                         Unknown                  1    182     (0)   4428 *
  5323    1.5  0.2  0.0  scaffold106|size273814    107733  108318  (165358) + genome_3_21796                                          DNA                      1    587     (0)   4429  
  2441   11.4  0.8 14.1  scaffold106|size273814    108319  108734  (164942) C genome_1_11390                                          DNA                   (95)    358       1   4430  
   242   19.7  7.3  7.3  scaffold106|size273814    108671  108752  (164924) + rnd-5_family-2461                                       Unknown                375    456   (182)   4431 *
  8047    1.9  6.2  0.0  scaffold106|size273814    109159  110425  (163251) + rnd-1_family-838                                        Unknown                  1    975     (0)   4432 *
 13537    3.4  0.4  0.6  scaffold106|size273814    110233  111955  (161721) C rnd-1_family-202                                        Unknown                (0)   1719       1   4433  
  1380    2.3  0.0  0.0  scaffold106|size273814    111997  112169  (161507) + rnd-1_family-1248                                       Unknown                  1    173     (0)   4434  
   514    4.3  0.0  0.0  scaffold106|size273814    112483  112551  (161125) + rnd-1_family-91                                         Unknown                  1     69     (0)   4435  
   310   22.8  0.0  1.3  scaffold106|size273814    112560  112639  (161037) + genome_2_5130                                           DNA                    338    416   (149)   4436  
 15115    5.4  1.3  0.3  scaffold106|size273814    112647  114738  (158938) C rnd-4_family-360                                        Unknown                (0)   2268     157   4437  
   336   29.1  1.6  3.3  scaffold106|size273814    114569  114817  (158859) + rnd-1_family-1                                          Unknown               5690   5934  (9981)   4438 *
 15020    5.2  1.4  0.5  scaffold106|size273814    114828  116915  (156761) C rnd-4_family-360                                        Unknown                (0)   2268     162   4439  
  6742    7.3  1.2  3.3  scaffold106|size273814    116912  117675  (156001) C rnd-1_family-369                                        Unknown              (308)    981     241   4440 *
    42    2.4  0.0  0.0  scaffold106|size273814    117676  117718  (155958) + (AATT)n                                                 Simple_repeat            1     43     (0)   4441  
  6742    7.3  1.2  3.3  scaffold106|size273814    117719  117954  (155722) C rnd-1_family-369                                        Unknown             (1049)    240       1   4440  
   828    7.9  0.0  0.0  scaffold106|size273814    117999  118124  (155552) + rnd-5_family-1870                                       RC/Helitron           1627   1752     (0)   4442  
   716   10.1  0.0  2.8  scaffold106|size273814    118106  118217  (155459) + rnd-5_family-3919                                       Unknown                478    586     (0)   4443 *
    16   36.0  1.2  0.0  scaffold106|size273814    118737  118820  (154856) + (CCTCCCC)n                                              Simple_repeat            1     85     (0)   4444  
   398   25.6  6.5  6.5  scaffold106|size273814    125518  125701  (147975) + genome_1_5438                                           DNA                      1    184   (574)   4445 *
  3039   11.4  0.2  0.4  scaffold106|size273814    125538  126014  (147662) C genome_11_89010-9]2                                     Unspecified            (3)    476       1   4446  
   345   29.6  4.6  5.5  scaffold106|size273814    126150  126517  (147159) + rnd-1_family-363                                        Unknown                 25    389   (178)   4447  
  1692   13.9  9.2  2.3  scaffold106|size273814    127324  127735  (145941) + scaffold159|size508292_(dbseq-nr_285)_[311950,318406]   LTR/Gypsy             6018   6457     (0)   4448  
   239   30.4  1.1  0.0  scaffold106|size273814    128640  128731  (144945) C rnd-5_family-1014                                       Unknown             (1628)    394     302   4449  
    18    7.6  0.0  0.0  scaffold106|size273814    130780  130807  (142869) + (TACCA)n                                                Simple_repeat            1     28     (0)   4450  
   601   15.9 15.9  0.0  scaffold106|size273814    133200  133407  (140269) + rnd-1_family-85                                         Unknown                  1    241     (0)   4451 *
  1196   22.5 10.7 11.2  scaffold106|size273814    133284  134433  (139243) + rnd-4_family-169                                        RC/Helitron            151   1193  (7060)   4452  
  1093   17.1 11.3 10.9  scaffold106|size273814    133778  134557  (139119) C rnd-1_family-63                                         Unknown                (4)    665       6   4453 *
   245   14.1 15.2  8.5  scaffold106|size273814    134524  134643  (139033) + rnd-1_family-71                                         Simple_repeat            1    128     (0)   4454 *
  1110   21.5  6.0  8.8  scaffold106|size273814    134640  134770  (138906) + rnd-4_family-169                                        RC/Helitron            156    604  (7649)   4455  
  1145   14.6 11.1 11.1  scaffold106|size273814    134771  135289  (138387) C rnd-1_family-63                                         Unknown              (142)    527       3   4456 *
  1861    8.3  0.4  0.0  scaffold106|size273814    135281  135558  (138118) + rnd-1_family-615                                        Unknown                 45    323     (0)   4457  
  1110   21.5  6.0  8.8  scaffold106|size273814    135290  135308  (138368) + rnd-4_family-169                                        RC/Helitron            605    676  (7577)   4455 *
   338    9.8  1.6  0.0  scaffold106|size273814    135505  135565  (138111) + rnd-4_family-169                                        RC/Helitron           1646   1707  (6546)   4458  
  1461   13.0  0.6  0.3  scaffold106|size273814    135566  135856  (137820) C scaffold5|size2025720_(dbseq-nr_679)_[1273151,1286701]  LTR/Gypsy           (6051)   7500    7178   4459  
  8423    5.0  1.9  1.5  scaffold106|size273814    135857  137087  (136589) C rnd-1_family-42                                         Unknown               (19)   1763     594   4460  
   501   23.2  6.1  0.0  scaffold106|size273814    136946  137109  (136567) + rnd-1_family-545                                        Unknown                 32    205    (14)   4461 *
  1251    1.3  0.6  0.0  scaffold106|size273814    137117  137272  (136404) + rnd-1_family-217                                        Unknown                252    408     (0)   4462  
   386   21.8  5.9  9.7  scaffold106|size273814    137319  137521  (136155) + scaffold3|size1191850_(dbseq-nr_493)_[349346,364513]    LTR/Copia             8311   8506  (6662)   4463  
   339   21.2  1.3  9.3  scaffold106|size273814    137542  137557  (136119) + scaffold3|size1191850_(dbseq-nr_493)_[349346,364513]    LTR/Copia             8366   8446  (6722)   4464  
   434   15.1  4.8  5.6  scaffold106|size273814    137558  137683  (135993) + rnd-1_family-219                                        Unknown                 34    158   (272)   4465  
   287   26.7  1.9  0.9  scaffold106|size273814    137692  137797  (135879) + rnd-1_family-219                                        Unknown                 60    166   (264)   4466  
   271   21.3  2.8 12.1  scaffold106|size273814    137821  137964  (135712) + scaffold3|size1191850_(dbseq-nr_493)_[349346,364513]    LTR/Copia             8366   8497  (6671)   4467 *
   713   24.2  4.0  6.9  scaffold106|size273814    137837  138240  (135436) + rnd-1_family-219                                        Unknown                 34    426     (4)   4468 *
  1410   15.8  1.4  5.7  scaffold106|size273814    137976  138381  (135295) C rnd-1_family-139                                        Unknown              (409)    268       1   4469  
   838   11.7  0.0  0.7  scaffold106|size273814    138247  138384  (135292) C scaffold5|size2025720_(dbseq-nr_679)_[1273151,1286701]  LTR/Gypsy          (12991)    560     424   4470 *
 28821   10.2  0.5  0.2  scaffold106|size273814    138386  144835  (128841) + rnd-4_family-169                                        RC/Helitron            987   6175  (2078)   4471  
  7950    9.1  1.1  0.2  scaffold106|size273814    144848  146073  (127603) + rnd-1_family-249                                        RC/Helitron           3589   4825     (0)   4472  
  3640    9.9  4.5  1.2  scaffold106|size273814    146051  146789  (126887) + rnd-1_family-875                                        Unknown                237    790     (0)   4473 *
 23680    6.7  0.0  1.0  scaffold106|size273814    146788  150150  (123526) + rnd-1_family-231                                        Unknown               1828   5158     (0)   4473  
 17483    7.8  0.1  0.5  scaffold106|size273814    148608  151156  (122520) C rnd-1_family-390                                        Unknown                (0)   3292     754   4474 *
 13654    5.4  1.4  0.4  scaffold106|size273814    151157  153043  (120633) + rnd-4_family-360                                        Unknown                362   2268     (0)   4475  
   329   21.5  0.0  1.3  scaffold106|size273814    153051  153130  (120546) C genome_2_5130                                           DNA                  (149)    416     338   4476  
    12   12.6  0.0  3.7  scaffold106|size273814    153133  153160  (120516) + (ATAGT)n                                                Simple_repeat            1     27     (0)   4477  
  2119    6.3  0.7  1.0  scaffold106|size273814    153162  153465  (120211) + rnd-1_family-369                                        Unknown                987   1289     (0)   4478  
  1348   21.0  1.2  0.3  scaffold106|size273814    153737  154056  (119620) + scaffold170|size558746_(dbseq-nr_246)_[277812,288266]   LTR/Gypsy             1685   2007  (8448)   4479  
   741   13.0  4.1  1.1  scaffold106|size273814    153987  154157  (119519) C rnd-5_family-1816                                       Unknown               (82)    637     462   4480 *
  1336   10.6  0.9  0.1  scaffold106|size273814    154060  154258  (119418) + rnd-1_family-131                                        Unknown                  6    194    (18)   4481  
  1279   21.3  8.6  0.5  scaffold106|size273814    154259  154639  (119037) C genome_2_13115                                          DNA                    (0)    615     204   4482  
  2248   19.9  0.8  3.8  scaffold106|size273814    154640  155157  (118519) + genome_12_10264                                         DNA                      1    503     (0)   4483  
   935   19.1  0.5  0.5  scaffold106|size273814    155159  155201  (118475) C genome_2_13115                                          DNA                  (410)    205       1   4482  
  1044   11.1  0.6  0.0  scaffold106|size273814    155202  155363  (118313) + genome_8_1002                                           DNA                    204    366     (0)   4484  
   787   12.0 16.7  6.1  scaffold106|size273814    155387  155625  (118051) C rnd-5_family-1816                                       Unknown              (249)    470     208   4480 *
  4672   24.5  5.8  1.7  scaffold106|size273814    155554  157489  (116187) + scaffold170|size558746_(dbseq-nr_246)_[277812,288266]   LTR/Gypsy             2186   3966  (6489)   4479  
  1587    8.3  1.2  0.0  scaffold106|size273814    157505  157746  (115930) + rnd-1_family-373                                        Unknown                  1    245     (0)   4485  
  1487    8.2  8.4  1.8  scaffold106|size273814    157554  157815  (115861) C rnd-1_family-365                                        Unknown                (2)    279       1   4486 *
  2336   20.7  4.8  5.8  scaffold106|size273814    157636  158302  (115374) + scaffold170|size558746_(dbseq-nr_246)_[277812,288266]   LTR/Gypsy             3966   4626  (5829)   4487  
  6357   15.9  4.0  2.8  scaffold106|size273814    159341  160965  (112711) C rnd-5_family-1870                                       RC/Helitron          (108)   1644       1   4488  
  4484    7.5  0.6  5.4  scaffold106|size273814    164175  164836  (108840) + genome_1_159620-9]7                                     Unspecified              1    632     (0)   4489  
    14   14.4  5.0  2.4  scaffold106|size273814    165141  165180  (108496) + (ATTTTA)n                                               Simple_repeat            1     41     (0)   4490  
    11   17.4  0.0  5.9  scaffold106|size273814    165405  165440  (108236) + (TTCTTT)n                                               Simple_repeat            1     34     (0)   4491  
  1464   11.8  1.3  0.0  scaffold106|size273814    165792  166019  (107657) C genome_11_172910-9]15                                   Unspecified            (0)    546     316   4492  
  1949   15.1  0.6  3.7  scaffold106|size273814    166020  166357  (107319) C genome_10_413                                           DNA                    (0)    328       1   4493  
  1812   15.7  1.3  0.3  scaffold106|size273814    166359  166659  (107017) C genome_11_172910-9]15                                   Unspecified          (224)    322      19   4492  
  1596    5.6 15.5  0.4  scaffold106|size273814    166660  166891  (106785) C genome_1_8676                                           DNA                    (0)    267       1   4494  
   251   11.4  0.0  0.0  scaffold106|size273814    166894  166928  (106748) C rnd-4_family-237                                        Unknown              (220)     58      24   4495  
   579   10.4  0.0  0.0  scaffold106|size273814    169024  169100  (104576) + scaffold230|size167806_(dbseq-nr_188)_[124304,130861]   LTR/Gypsy                1     77  (6481)   4496  
  9536    7.3  3.9  0.2  scaffold106|size273814    169102  170340  (103336) + scaffold230|size167806_(dbseq-nr_188)_[124304,130861]   LTR/Gypsy               33   1317  (5241)   4496  
 19714    3.9  0.4  0.6  scaffold106|size273814    170341  172686  (100990) + scaffold230|size167806_(dbseq-nr_188)_[124304,130861]   LTR/Gypsy             2703   5044  (1514)   4496  
  2635    7.1  0.2  8.1  scaffold106|size273814    172687  173084  (100592) + genome_3_21042                                          DNA                      1    369   (425)   4497  
   553   25.4  8.3  2.1  scaffold106|size273814    173022  173202  (100474) C genome_10_6370                                          DNA                  (251)    369     178   4498 *
  2736    6.6  0.0  0.8  scaffold106|size273814    173062  173431  (100245) + genome_3_21042                                          DNA                    293    794     (0)   4499  
   457    6.8  0.3  1.8  scaffold106|size273814    173432  173485  (100191) + scaffold230|size167806_(dbseq-nr_188)_[124304,130861]   LTR/Gypsy             5022   5094  (1464)   4500 *
   458   15.2  0.0 19.1  scaffold106|size273814    173464  173569  (100107) C scaffold170|size558746_(dbseq-nr_246)_[277812,288266]   LTR/Gypsy           (5815)   4640    4552   4501 *
  1294   16.5  1.5  4.7  scaffold106|size273814    173481  173659  (100017) + scaffold170|size558746_(dbseq-nr_246)_[277812,288266]   LTR/Gypsy             1682   1852  (8603)   4502  
  2112    4.9  0.4  1.5  scaffold106|size273814    173660  173928   (99748) C rnd-1_family-165                                        LTR/Gypsy              (0)    614     349   4503  
   264   12.5  8.3  0.0  scaffold106|size273814    174405  174452   (99224) + rnd-4_family-807                                        LTR/Gypsy              170    221   (394)   4504 *
  2800    2.0  8.7  0.0  scaffold106|size273814    174430  174775   (98901) + rnd-5_family-1738                                       LINE/R1                186    561 (15728)   4505  
 11803    2.2  2.2  0.1  scaffold106|size273814    175223  176577   (97099) + rnd-1_family-144                                        LTR/Gypsy              467   1849  (1027)   4506  
 16541    1.2  0.2  0.1  scaffold106|size273814    176589  178417   (95259) + rnd-5_family-1738                                       LINE/R1               2040   3870 (12419)   4505  
   597    8.7  1.0  1.8  scaffold106|size273814    178402  178503   (95173) C rnd-5_family-4228                                       Unknown                (0)     85       1   4507 *
   268   25.7  2.7  4.6  scaffold106|size273814    178418  178527   (95149) + scaffold170|size558746_(dbseq-nr_246)_[277812,288266]   LTR/Gypsy             2070   2177  (8278)   4508 *
  7410    1.9  0.4  0.0  scaffold106|size273814    178527  179359   (94317) + rnd-5_family-1738                                       LINE/R1               3869   4704 (11585)   4509  
 73581    1.3  0.6  0.4  scaffold106|size273814    179369  187509   (86167) + rnd-5_family-1738                                       LINE/R1               8086  16247    (42)   4509  
  3111    3.7  0.3  0.5  scaffold106|size273814    187343  187720   (85956) + rnd-1_family-475                                        Unknown                  1    377     (0)   4510 *
   236   23.2  3.0  9.6  scaffold106|size273814    187681  187780   (85896) C rnd-5_family-2623                                       Unknown              (220)    138      45   4511 *
  3744    7.0  0.4  0.0  scaffold106|size273814    187737  188205   (85471) + scaffold170|size558746_(dbseq-nr_246)_[277812,288266]   LTR/Gypsy             4157   4627  (5828)   4512 *
 11075    6.5  1.5  3.3  scaffold106|size273814    188203  189697   (83979) + scaffold230|size167806_(dbseq-nr_188)_[124304,130861]   LTR/Gypsy             5089   6558     (0)   4513  
  7330   14.9  2.4  1.0  scaffold106|size273814    189780  191009   (82667) C scaffold312|size187761_(dbseq-nr_665)_[118269,124269]   LTR/Gypsy              (0)   6001    4755   4514  
 44810    6.6  1.3  2.4  scaffold106|size273814    191010  196901   (76775) C scaffold9|size952703_(dbseq-nr_94)_[505032,511221]      LTR                    (0)   6190     364   4515  
 38788    1.2  0.2  0.3  scaffold106|size273814    196902  201291   (72385) + scaffold5|size2025720_(dbseq-nr_679)_[10354,16114]      LTR/Copia                1   4382  (1379)   4516  
 41121    1.2  0.1  0.2  scaffold106|size273814    201292  205936   (67740) + scaffold5|size2025720_(dbseq-nr_679)_[711532,717282]    LTR/Copia             1112   5751     (0)   4517  
  3544    5.2  0.2  0.5  scaffold106|size273814    205937  206376   (67300) + scaffold61|size850897_(dbseq-nr_469)_[557107,562633]    LTR/Gypsy               71    509  (5018)   4518  
   326   17.5  1.8  0.0  scaffold106|size273814    206345  206401   (67275) C scaffold312|size187761_(dbseq-nr_665)_[118269,124269]   LTR/Gypsy           (1243)   4758    4701   4514 *
 22534   18.2  1.0  0.9  scaffold106|size273814    206402  210354   (63322) + scaffold312|size187761_(dbseq-nr_665)_[118269,124269]   LTR/Gypsy              734   4692  (1309)   4519  
  2339   13.1  8.2  0.7  scaffold106|size273814    210350  210741   (62935) C scaffold312|size187761_(dbseq-nr_665)_[118269,124269]   LTR/Gypsy           (5311)    690     270   4520 *
  6593   20.9  2.8  2.4  scaffold106|size273814    210736  213060   (60616) C scaffold170|size558746_(dbseq-nr_246)_[277812,288266]   LTR/Gypsy           (5829)   4626    2013   4521  
   633   19.1  5.6  1.7  scaffold106|size273814    213011  213059   (60617) + rnd-5_family-1816                                       Unknown                227    385   (334)   4522 *
   684   10.9  1.0  0.0  scaffold106|size273814    213060  213160   (60516) C rnd-1_family-108                                        Unknown              (155)    102       1   4523  
   633   19.1  5.6  1.7  scaffold106|size273814    213161  213237   (60439) + rnd-5_family-1816                                       Unknown                386    646    (73)   4522 *
  1648   18.9  1.9  0.0  scaffold106|size273814    213165  213477   (60199) C scaffold170|size558746_(dbseq-nr_246)_[277812,288266]   LTR/Gypsy           (8452)   2003    1685   4521  
  1103   19.1  6.0  2.5  scaffold106|size273814    213479  213747   (59929) C scaffold312|size187761_(dbseq-nr_665)_[118269,124269]   LTR/Gypsy            (133)   5868    5591   4524  
   264   21.4  5.7  0.0  scaffold106|size273814    213818  213887   (59789) C rnd-5_family-4389                                       Unknown              (339)    408     335   4525  
  1376   12.2  5.6  0.5  scaffold106|size273814    213962  214301   (59375) C rnd-5_family-3919                                       Unknown              (276)    471       1   4526  
   788   14.8  0.7  1.5  scaffold106|size273814    214437  214573   (59103) + genome_3_441                                            DNA                      1    136   (538)   4527  
  1524   14.7 23.1  1.0  scaffold106|size273814    214574  214979   (58697) + genome_3_441                                            DNA                    180    674     (0)   4528  
  3711    8.6  0.2  0.4  scaffold106|size273814    215188  215690   (57986) + genome_3_960                                            DNA                      1    502     (0)   4529  
   550    1.5  0.0  6.0  scaffold106|size273814    217051  217121   (56555) + rnd-1_family-81                                         Unknown                114    180    (16)   4530 *
  1933   14.6  0.3  3.7  scaffold106|size273814    217065  217399   (56277) C rnd-1_family-26                                         Unknown                (0)    324       1   4531  
   994   15.8  0.0 11.9  scaffold106|size273814    217249  217493   (56183) + rnd-2_family-88                                         Unknown                771    989    (20)   4532 *
   710   30.2  3.4  5.1  scaffold106|size273814    217514  218210   (55466) + rnd-1_family-363                                        Unknown                 16    506    (61)   4533  
   955   13.8  3.1  0.0  scaffold106|size273814    218213  218372   (55304) C scaffold70|size833590_(dbseq-nr_219)_[348536,354232]    LTR/Copia           (5372)    325     161   4534 *
  9457   16.3  1.1  0.5  scaffold106|size273814    218352  219949   (53727) C scaffold70|size833590_(dbseq-nr_219)_[348536,354232]    LTR/Copia            (267)   5430    3824   4534  
  9192   16.4  0.5  0.6  scaffold106|size273814    219930  221502   (52174) C scaffold591|size46832_(dbseq-nr_255)_[36198,41838]      LTR/Copia           (1830)   3811    2242   4535 *
   715   16.3  3.5  0.0  scaffold106|size273814    221516  221656   (52020) C scaffold170|size558746_(dbseq-nr_246)_[277812,288266]   LTR/Gypsy           (8480)   1975    1830   4536  
    27    8.1  0.0  0.0  scaffold106|size273814    221701  221739   (51937) + (C)n                                                    Simple_repeat            1     39     (0)   4537  
 27451   14.5  0.3  1.1  scaffold106|size273814    221768  227457   (46219) C scaffold235|size475901_(dbseq-nr_53)_[187924,193741]    LTR/Copia              (0)   5818     224   4538  
  1425   10.7  4.1  0.9  scaffold106|size273814    227497  227758   (45918) C scaffold235|size475901_(dbseq-nr_53)_[187924,193741]    LTR/Copia           (5547)    271       1   4538  
   934   22.0  6.0  2.5  scaffold106|size273814    227759  228017   (45659) C scaffold312|size187761_(dbseq-nr_665)_[118269,124269]   LTR/Gypsy            (143)   5858    5591   4539  
   264   21.4  5.7  0.0  scaffold106|size273814    228088  228157   (45519) C rnd-5_family-4389                                       Unknown              (339)    408     335   4540  
 54868    3.4  0.9  0.4  scaffold106|size273814    228198  234613   (39063) + scaffold64|size1002091_(dbseq-nr_604)_[196390,202831]   LTR/Gypsy                1   6442     (0)   4541  
   477   17.1  4.6  1.3  scaffold106|size273814    234641  234830   (38846) C rnd-5_family-4389                                       Unknown              (276)    471     109   4542  
 35479    6.7  0.1  0.8  scaffold106|size273814    234831  239282   (34394) + scaffold171|size496807_(dbseq-nr_295)_[215868,222163]   LTR/Gypsy                1   4418  (1878)   4543  
  1018   11.5  2.5  6.1  scaffold106|size273814    239283  239486   (34190) C rnd-5_family-440                                        Unknown               (40)   4198    4002   4544  
   312   23.4  0.0  4.4  scaffold106|size273814    239517  239610   (34066) C rnd-5_family-151                                        Unknown             (2945)    286     197   4545  
   320   28.3  3.0  6.2  scaffold106|size273814    239654  239785   (33891) + rnd-5_family-264                                        LTR/Gypsy             3427   3554    (43)   4546  
   232   27.1  2.4 11.8  scaffold106|size273814    239667  239685   (33991) C rnd-5_family-1031                                       Unknown             (5895)    167     128   4547 *
   391   19.6  1.0  6.5  scaffold106|size273814    239686  239783   (33893) + rnd-1_family-1340                                       Unknown                  1     93     (0)   4548  
   232   27.1  2.4 11.8  scaffold106|size273814    239784  239833   (33843) C rnd-5_family-1031                                       Unknown             (5895)    127      15   4547 *
   300    7.3  0.0  2.4  scaffold106|size273814    239822  239863   (33813) + rnd-1_family-167                                        Unknown                563    603  (3752)   4549  
  1625   32.9  5.0  5.6  scaffold106|size273814    239864  242067   (31609) + rnd-1_family-329                                        Unknown                780   2970  (2617)   4550 *
  5125   23.6  5.7  1.6  scaffold106|size273814    241032  242783   (30893) C rnd-5_family-440                                        Unknown             (1673)   2565     744   4551  
  1424   32.5  5.2  4.2  scaffold106|size273814    242202  243459   (30217) + rnd-1_family-329                                        Unknown               3101   4371  (1216)   4550 *
  4512   24.3  3.8  1.8  scaffold106|size273814    243887  245169   (28507) + rnd-5_family-264                                        LTR/Gypsy              267   1574  (2023)   4552  
  2049   11.3  0.0  0.0  scaffold106|size273814    245170  245461   (28215) + genome_8_12029                                          DNA                      1    292     (0)   4553  
   437   24.6  0.0  2.7  scaffold106|size273814    245515  245627   (28049) + rnd-5_family-264                                        LTR/Gypsy             1618   1727  (1870)   4552  
   344   30.0  0.8  0.0  scaffold106|size273814    245628  245644   (28032) C rnd-5_family-151                                        Unknown             (1533)   1698    1568   4554  
   329   20.9  3.5  0.0  scaffold106|size273814    245769  245854   (27822) C rnd-5_family-151                                        Unknown             (2634)    597     509   4555 *
   593   24.6  5.8  8.0  scaffold106|size273814    245851  245863   (27813) + rnd-5_family-264                                        LTR/Gypsy             3203   3226   (371)   4552  
   626   21.2  0.6  7.4  scaffold106|size273814    245864  246036   (27640) C rnd-5_family-151                                        Unknown             (2873)    358     197   4556  
   593   24.6  5.8  8.0  scaffold106|size273814    246037  246194   (27482) + rnd-5_family-264                                        LTR/Gypsy             3227   3539    (58)   4552  
   469   16.3  1.0  4.3  scaffold106|size273814    246112  246207   (27469) + rnd-1_family-1340                                       Unknown                  1     93     (0)   4557 *
  8273    5.1  0.5  0.0  scaffold106|size273814    246267  247260   (26416) + scaffold171|size496807_(dbseq-nr_295)_[215868,222163]   LTR/Gypsy             4430   5428   (868)   4558  
   776   19.2  4.8  4.8  scaffold106|size273814    247261  247468   (26208) C scaffold226|size248449_(dbseq-nr_558)_[144290,149814]   LTR/Copia              (0)   5525    5318   4559  
 19830   24.6  2.3  1.9  scaffold106|size273814    247554  252744   (20932) C scaffold226|size248449_(dbseq-nr_558)_[144290,149814]   LTR/Copia            (313)   5212       1   4559  
   317   27.4  4.8  8.8  scaffold106|size273814    252745  252983   (20693) + scaffold433|size259623_(dbseq-nr_699)_[187890,193857]   LTR                   5123   5351   (617)   4560 *
  6809    6.7  0.2  0.5  scaffold106|size273814    252745  253619   (20057) + scaffold171|size496807_(dbseq-nr_295)_[215868,222163]   LTR/Gypsy             5424   6296     (0)   4561  
   588   15.6  7.3  0.0  scaffold106|size273814    253620  253728   (19948) C rnd-5_family-3919                                       Unknown              (433)    153      37   4562  
   705   17.8  0.7  1.5  scaffold106|size273814    253857  253993   (19683) + genome_3_441                                            DNA                      1    136   (538)   4563  
  1838   14.9 17.1  1.0  scaffold106|size273814    253994  254420   (19256) + genome_3_441                                            DNA                    180    674     (0)   4564  
   989    1.8  0.0  0.0  scaffold106|size273814    255899  256011   (17665) C rnd-5_family-2008                                       Unknown                (0)    113       1   4565  
   793   19.5  0.8  3.3  scaffold106|size273814    255967  256205   (17471) C rnd-5_family-2378                                       LTR/Gypsy             (25)    182       1   4566 *
  1162    0.0  0.0  0.0  scaffold106|size273814    256253  256378   (17298) + genome_1_5806                                           DNA                    659    784     (0)   4567  
   286   18.0  2.1  6.6  scaffold106|size273814    256379  256473   (17203) C rnd-1_family-295                                        Unknown               (22)    417     327   4568  
   704    1.3  0.0  0.0  scaffold106|size273814    256484  256561   (17115) C rnd-5_family-22                                         Unknown                (2)    379     302   4569  
  1413    6.3  2.9  0.5  scaffold106|size273814    256562  256769   (16907) C rnd-1_family-1072                                       Unknown               (51)    213       1   4570  
   358    9.3  0.0  0.0  scaffold106|size273814    256736  256789   (16887) + rnd-1_family-164                                        Unknown               1155   1208   (376)   4571 *
   724    5.4  1.1  0.0  scaffold106|size273814    256770  256861   (16815) C rnd-5_family-22                                         Unknown              (286)     95       3   4569  
    12    5.5  0.0  0.0  scaffold106|size273814    256865  256883   (16793) + (CAA)n                                                  Simple_repeat            1     19     (0)   4572  
 11874    8.0  1.8  0.2  scaffold106|size273814    256885  258443   (15233) + rnd-1_family-164                                        Unknown                  1   1584     (0)   4573  
  1527    6.4  0.0  1.0  scaffold106|size273814    258878  259081   (14595) C rnd-1_family-1302                                       Unknown                (0)    202       1   4574  
  2923   18.9  1.3  2.8  scaffold106|size273814    259085  259700   (13976) + genome_7_17953                                          DNA                     11    617   (671)   4575  
   487    0.0  0.0  0.0  scaffold106|size273814    259701  259754   (13922) + rnd-5_family-2365                                       Unknown                  1     54  (1217)   4576  
   269   26.6  1.8  3.6  scaffold106|size273814    259754  259866   (13810) C genome_11_20665                                         DNA                  (760)    544     434   4577 *
 10917    1.1  0.3  0.0  scaffold106|size273814    259865  261074   (12602) + rnd-5_family-2365                                       Unknown                 58   1271     (0)   4578  
  4284    7.8  0.0  0.0  scaffold106|size273814    261076  261628   (12048) + rnd-1_family-986                                        DNA/PIF-Harbinger        1    553    (62)   4579  
  1881   13.8 11.5  0.7  scaffold106|size273814    261628  261991   (11685) + genome_2_112380-9]2                                     Unspecified            270    672     (0)   4580 *
   893    9.2 10.0  3.9  scaffold106|size273814    261995  262164   (11512) C rnd-1_family-1057                                       Unknown               (15)    180       1   4581  
  1249   11.5  3.6  4.8  scaffold106|size273814    262166  262452   (11224) C rnd-5_family-2378                                       LTR/Gypsy              (0)    207       1   4582  
   850    1.1  0.0  0.0  scaffold106|size273814    262453  262516   (11160) C rnd-5_family-2377                                       Unknown               (30)     64       1   4583  
   446   24.3  1.2  1.2  scaffold106|size273814    262659  262829   (10847) + rnd-1_family-974                                        Unknown                114    284     (5)   4584  
   310   28.5  1.3  2.6  scaffold106|size273814    262708  262862   (10814) C rnd-1_family-826                                        Unknown                (1)    290     138   4585 *
 15971    9.5  2.5  0.8  scaffold106|size273814    263055  265360    (8316) + rnd-5_family-3808                                       Unknown                  1   2345     (0)   4586  
   839   28.6  5.2  2.3  scaffold106|size273814    265949  266488    (7188) + rnd-1_family-857                                        Unknown                 35    589    (27)   4587  
  5215   26.4  2.5  1.5  scaffold106|size273814    266851  268684    (4992) + rnd-1_family-619                                        Unknown                  1   1852   (412)   4588  
  1584   27.7  2.2  2.2  scaffold106|size273814    268697  269423    (4253) + rnd-1_family-534                                        LINE/Ambal             748   1474    (19)   4589  
  3417   11.4  0.6  0.2  scaffold106|size273814    269486  269968    (3708) + genome_2_13625                                          DNA                      1    485    (20)   4590  
  2165   27.6  2.9  2.0  scaffold106|size273814    270264  271170    (2506) + rnd-4_family-290                                        LINE/Ambal               8    922  (3278)   4591  
   531   25.7  1.8  3.7  scaffold106|size273814    271188  271409    (2267) + rnd-4_family-290                                        LINE/Ambal            1007   1224  (2976)   4591  
  1239   31.0  6.2  3.7  scaffold106|size273814    271540  272182    (1494) + rnd-4_family-290                                        LINE/Ambal            2600   3772   (539)   4591  
  1314   29.0  2.6  2.2  scaffold106|size273814    272183  272901     (775) C rnd-1_family-543                                        LINE/Ambal             (1)    722       1   4592  
  1239   31.0  6.2  3.7  scaffold106|size273814    272902  273164     (512) + rnd-4_family-290                                        LINE/Ambal            3773   4256    (55)   4591  
   264   19.0  3.3  3.3  scaffold106|size273814    273159  273218     (458) + rnd-4_family-237                                        Unknown                 18     77   (201)   4593 *
  2946   10.7  0.0  8.2  scaffold106|size273814    273177  273676       (0) + genome_1_159620-9]7                                     Unspecified              1    462   (170)   4594  
   847    5.0  2.6  4.0  scaffold1077|size22271       809    2166   (18427) + (GAG)n                                                  Simple_repeat            1   1340     (0)   4595  
    12   18.4  7.8  1.9  scaffold1077|size22271      2809    2859   (17734) + A-rich                                                  Low_complexity           1     54     (0)   4596  
   274   25.3  3.2  3.2  scaffold1077|size22271      3411    3504   (17089) C scaffold25|size1133462_(dbseq-nr_601)_[186819,192782]   LTR/Gypsy           (1354)   4610    4517   4597 *
 37009    6.2  2.6  0.1  scaffold1077|size22271      3422    8015   (12578) + scaffold133|size826974_(dbseq-nr_519)_[800995,807399]   LTR/Gypsy             1321   6035   (370)   4598  
  1203   17.1  2.9 15.6  scaffold1077|size22271      8016    8425   (12168) C scaffold360|size312727_(dbseq-nr_717)_[58593,65069]     LTR/Gypsy              (0)   6477    6113   4599  
   294   23.3  0.0  0.0  scaffold1077|size22271      8456    8515   (12078) + scaffold312|size187761_(dbseq-nr_665)_[13588,18807]     LTR                    298    357  (4863)   4600  
  1212   19.3  3.3  8.8  scaffold1077|size22271      9386    9778   (10815) + scaffold268|size245569_(dbseq-nr_108)_[63860,70236]     LTR/Gypsy                1    373  (6004)   4601  
    12   18.4  7.8  1.9  scaffold1077|size22271     10754   10804    (9789) + A-rich                                                  Low_complexity           1     54     (0)   4602  
  1233   19.7  8.4  1.8  scaffold1077|size22271     13801   14157    (6436) C rnd-3_family-180                                        Unknown                (0)    460      81   4603  
   241   24.7  4.6  9.7  scaffold1077|size22271     14185   14205    (6388) C genome_2_13625                                          DNA                  (336)    169     155   4604  
  2375    8.7  3.4  0.0  scaffold1077|size22271     14206   14526    (6067) + genome_2_13625                                          DNA                      1    332   (173)   4605  
    19    0.0  3.0  6.2  scaffold1077|size22271     14538   14570    (6023) + (AGG)n                                                  Simple_repeat            1     32     (0)   4606  
   514   13.6  0.0  2.3  scaffold1077|size22271     14808   14897    (5696) + rnd-4_family-406                                        Unknown                 27    114     (0)   4607  
  2400   14.2  0.5  1.5  scaffold1077|size22271     14931   15344    (5249) C scaffold14|size2522936_(dbseq-nr_238)_[1259924,1266293] LTR/Copia           (5960)    410       1   4608  
  1820   17.5  1.2 13.3  scaffold1077|size22271     15560   16054    (4539) C rnd-5_family-619                                        Unknown               (19)    460      19   4609  
    87    0.0  0.0  0.0  scaffold1077|size22271     16206   16282    (4311) + (CCAACAAT)n                                             Simple_repeat            1     77     (0)   4610  
   542   24.5 10.5  3.7  scaffold1077|size22271     16637   16865    (3728) + genome_9_9153                                           DNA                      4    247   (217)   4611  
   408   25.5  6.0  3.9  scaffold1077|size22271     17294   17444    (3149) + scaffold312|size187761_(dbseq-nr_665)_[118269,124269]   LTR/Gypsy             4276   4429  (1572)   4612  
   258   25.5  4.1  6.7  scaffold1077|size22271     17572   17693    (2900) + scaffold312|size187761_(dbseq-nr_665)_[118269,124269]   LTR/Gypsy             4635   4753  (1248)   4612  
   660   30.2  5.3  0.0  scaffold1077|size22271     17961   18185    (2408) C rnd-1_family-798                                        Unknown               (58)    459     223   4613  
   395   21.8  3.4 12.2  scaffold1077|size22271     18371   18548    (2045) + rnd-5_family-3985                                       Unknown                208    371    (72)   4614  
   229   20.4  1.8  1.8  scaffold1077|size22271     18818   18872    (1721) + rnd-5_family-3985                                       Unknown                 53    107   (336)   4615  
   295   26.5  1.9  3.9  scaffold1077|size22271     18982   19087    (1506) C rnd-1_family-798                                        Unknown              (323)    194      91   4613  
   303   24.7  3.4  4.5  scaffold1077|size22271     19380   19468    (1125) C scaffold230|size167806_(dbseq-nr_188)_[124304,130861]   LTR/Gypsy           (5141)   1417    1330   4616  
  1451    9.8  5.1  0.0  scaffold1079|size19551         1     215   (19336) C rnd-5_family-961                                        Unknown              (505)    228       3   4617  
   616   19.0  2.8  3.5  scaffold1079|size19551       292     433   (19118) + rnd-1_family-1324                                       Unknown                115    255     (0)   4618 *
  1014   12.1  2.8  1.7  scaffold1079|size19551       429     605   (18946) + rnd-1_family-683                                        Unknown                  1    179     (0)   4619  
  2274   11.8  8.7  0.2  scaffold1079|size19551       607     987   (18564) + genome_3_7528                                           DNA                      1    413    (43)   4620  
   342    6.5  0.0  0.0  scaffold1079|size19551       996    1041   (18510) C rnd-5_family-126                                        Unknown             (1583)     46       1   4621  
   917   16.7  0.6  2.5  scaffold1079|size19551      1048    1207   (18344) + scaffold9|size952703_(dbseq-nr_94)_[505032,511221]      LTR                    949   1105  (5085)   4622  
   506   14.3  0.0  6.6  scaffold1079|size19551      1206    1302   (18249) C scaffold120|size367158_(dbseq-nr_157)_[43210,49757]     LTR/Gypsy           (1726)   4822    4732   4623 *
   488   19.9  0.0  5.7  scaffold1079|size19551      1303    1317   (18234) + scaffold152|size341690_(dbseq-nr_261)_[114312,120854]   LTR/Gypsy             1726   1831  (4712)   4624  
   576   10.6  0.0  1.2  scaffold1079|size19551      1344    1429   (18122) + rnd-5_family-1017                                       Unknown                 69    153     (0)   4625  
   839   17.2  0.0  3.8  scaffold1079|size19551      1435    1597   (17954) + rnd-1_family-1361                                       Unknown                  1    157     (0)   4626  
  1979   16.5  0.6  0.9  scaffold1079|size19551      1622    1957   (17594) + scaffold9|size952703_(dbseq-nr_94)_[505032,511221]      LTR                   1761   2095  (4095)   4622  
   433   17.6  0.0  0.0  scaffold1079|size19551      1946    2036   (17515) C rnd-1_family-621                                        Unknown              (155)     91       1   4627 *
   379   18.6  1.0  2.0  scaffold1079|size19551      1992    2090   (17461) + rnd-1_family-555                                        Unknown                 86    183     (2)   4628 *
  1145   15.4  2.4  1.5  scaffold1079|size19551      2376    4644   (14907) + (TTTTCC)n                                               Simple_repeat            1   2289     (0)   4629  
   147   28.6  0.8  3.1  scaffold1079|size19551      4736    5126   (14425) + (CCTTCT)n                                               Simple_repeat            1    380     (0)   4630  
   976    3.5  0.1  0.0  scaffold1079|size19551      5127    6111   (13440) + (CTTCTCTTT)n                                            Simple_repeat            1    986     (0)   4631  
   147   28.6  0.8  3.1  scaffold1079|size19551      6112    6149   (13402) + (CCTTCT)n                                               Simple_repeat            3     39     (0)   4632  
   929   10.3  2.0  1.7  scaffold1079|size19551      6150    7971   (11580) + (TCCTTC)n                                               Simple_repeat            1   1828     (0)   4633  
   147   28.6  0.8  3.1  scaffold1079|size19551      7972    8067   (11484) + (CCTTCT)n                                               Simple_repeat            4    100     (0)   4634  
   413   24.6  1.7  0.9  scaffold1079|size19551      8094    8208   (11343) + rnd-1_family-502                                        Unknown                160    275     (3)   4635  
   582   25.5  3.0  6.8  scaffold1079|size19551      9238    9540   (10011) + rnd-1_family-1036                                       Unknown                  1    292    (14)   4636  
   799   23.7  8.9  1.1  scaffold1079|size19551      9549    9872    (9679) + rnd-1_family-1025                                       DNA/PIF-Harbinger        4    352   (167)   4637  
   658   24.2  0.0  0.0  scaffold1079|size19551     10016   10172    (9379) C rnd-1_family-374                                        Unknown              (258)   1279    1123   4638  
    13   12.3  5.4  2.6  scaffold1079|size19551     10227   10263    (9288) + (ATATTA)n                                               Simple_repeat            1     38     (0)   4639  
   261    2.9  8.6  0.0  scaffold1079|size19551     13513   13547    (6004) C genome_2_21040                                          DNA                    (0)    530     493   4640  
   588    2.6  2.6  0.0  scaffold1079|size19551     13563   13639    (5912) C genome_6_6142                                           DNA                   (13)    668     590   4641  
  5761    2.4  0.1  0.5  scaffold1079|size19551     13694   14362    (5189) C genome_6_6142                                           DNA                   (14)    667       1   4642  
  4676   11.6  0.5  5.1  scaffold1079|size19551     14367   15121    (4430) + genome_2_21882                                          DNA                      1    722     (0)   4643  
  1931   19.3  7.3  5.8  scaffold1079|size19551     15237   15813    (3738) + rnd-4_family-1649                                       Unknown                 75    659    (44)   4644  
   351   28.3  2.9  6.0  scaffold1079|size19551     15859   16031    (3520) + genome_7_14113                                          DNA                     15    182    (70)   4645  
   811   32.5 11.3  3.4  scaffold1079|size19551     16425   17188    (2363) C scaffold312|size187761_(dbseq-nr_665)_[118269,124269]   LTR/Gypsy            (599)   5402    4581   4646  
   252   20.1  0.0  8.3  scaffold1079|size19551     19398   19462      (89) + rnd-1_family-241                                        Unknown                394    453     (2)   4647  
  2382    8.8  0.3  0.3  scaffold107|size299011      2657    2986  (295836) + rnd-1_family-334                                        Unknown                  1    330     (4)   4648  
  1700   11.5  5.5  0.8  scaffold107|size299011      3966    4357  (294465) + rnd-1_family-1297                                       Unknown                  1    329     (1)   4649  
  2838    7.6  9.6  0.0  scaffold107|size299011      4496    4901  (293921) + scaffold170|size558746_(dbseq-nr_246)_[277812,288266]   LTR/Gypsy             4182   4626  (5829)   4650  
   392   23.0  0.0  0.0  scaffold107|size299011      5014    5100  (293722) + rnd-5_family-5073                                       Unknown                 91    177   (325)   4651  
 10005    5.2  6.9  0.3  scaffold107|size299011      5353    6739  (292083) C rnd-5_family-349                                        Unknown                (0)   5388    3910   4652  
 49830    3.7  3.6  0.1  scaffold107|size299011      6740   13066  (285756) C scaffold69|size508817_(dbseq-nr_79)_[54513,61039]       LTR/Gypsy              (0)   6527       1   4653  
 30581    3.4  2.6  0.0  scaffold107|size299011     13067   16867  (281955) C rnd-5_family-349                                        Unknown             (1489)   3899       1   4652  
   350   16.4  0.0  0.0  scaffold107|size299011     16868   16883  (281939) C rnd-1_family-91                                         Unknown                (0)     69      20   4654  
  1469   17.2  3.0  6.5  scaffold107|size299011     16884   16917  (281905) + rnd-5_family-3853                                       Unknown                  1     26   (328)   4655  
    42    4.5  0.0  0.0  scaffold107|size299011     16918   16964  (281858) + (CTC)n                                                  Simple_repeat            1     47     (0)   4656  
  1469   17.2  3.0  6.5  scaffold107|size299011     16965   17295  (281527) + rnd-5_family-3853                                       Unknown                 27    354     (0)   4655  
   313   13.0  3.7  0.0  scaffold107|size299011     17261   17314  (281508) C rnd-1_family-81                                         Unknown               (36)    160     105   4657 *
    12   12.8  8.8  0.0  scaffold107|size299011     20121   20154  (278668) + (TATTG)n                                                Simple_repeat            1     37     (0)   4658  
   243   27.8  1.4  1.4  scaffold107|size299011     23815   23887  (274935) + scaffold170|size558746_(dbseq-nr_246)_[277812,288266]   LTR/Gypsy             1686   1758  (8697)   4659  
  9965   16.1  3.0  0.2  scaffold107|size299011     23892   25631  (273191) + rnd-1_family-218                                        Unknown                  1   1789   (220)   4660  
   703   13.2  0.0  0.0  scaffold107|size299011     25633   25738  (273084) + rnd-5_family-1745                                       Unknown               1170   1275  (6938)   4661 *
  8869   28.3  3.0  2.9  scaffold107|size299011     25738   28980  (269842) + rnd-5_family-2246                                       Unknown                299   3545  (1979)   4662  
   512   33.2  7.8  3.9  scaffold107|size299011     29087   29634  (269188) + rnd-5_family-2246                                       Unknown               3616   4184  (1340)   4662  
    15   21.2  5.4  1.7  scaffold107|size299011     30270   30325  (268497) + (AACAAT)n                                               Simple_repeat            1     58     (0)   4663  
   422   22.1  5.4  9.1  scaffold107|size299011     30623   30826  (267996) + rnd-5_family-2246                                       Unknown               4780   4976   (548)   4664  
   495   23.4  4.0  4.3  scaffold107|size299011     31288   31485  (267337) + genome_2_6197                                           DNA                    218    456     (0)   4665  
   296   14.3  3.1  1.5  scaffold107|size299011     31487   31550  (267272) C rnd-1_family-17                                         Unknown               (35)    521     457   4666  
   813   17.2  7.3  0.9  scaffold107|size299011     31552   31695  (267127) + rnd-1_family-84                                         Unknown                437    586    (68)   4667  
    67    4.3  0.0  0.0  scaffold107|size299011     31696   31768  (267054) + (AGGAGA)n                                               Simple_repeat            1     73     (0)   4668  
   813   17.2  7.3  0.9  scaffold107|size299011     31769   31828  (266994) + rnd-1_family-84                                         Unknown                587    653     (1)   4667  
   270    2.8  0.0  0.0  scaffold107|size299011     31824   31859  (266963) C rnd-1_family-85                                         Unknown              (205)     36       1   4669 *
   285    2.7  0.0  0.0  scaffold107|size299011     31856   31892  (266930) + rnd-1_family-84                                         Unknown                618    654     (0)   4670  
  3660   20.4  0.8  0.9  scaffold107|size299011     32023   32800  (266022) + rnd-5_family-689                                        LTR/Gypsy                1    777  (2801)   4671  
  2048    9.9  0.7  0.0  scaffold107|size299011     34193   34485  (264337) + rnd-5_family-690                                        Unknown                601    895     (0)   4672  
   276   10.9  9.1  0.0  scaffold107|size299011     34485   34539  (264283) C rnd-4_family-360                                        Unknown              (148)   2120    2061   4673 *
  2005    6.8  0.0  0.0  scaffold107|size299011     34540   34789  (264033) + genome_7_14113                                          DNA                      1    250     (2)   4674  
  8072   12.0  3.5  1.6  scaffold107|size299011     34825   36449  (262373) C rnd-1_family-263                                        Unknown                (0)   1896       1   4675  
   276   16.1  4.8  1.5  scaffold107|size299011     36445   36507  (262315) + rnd-1_family-81                                         Unknown                120    176    (20)   4676 *
   846   23.7  7.8  2.8  scaffold107|size299011     36454   36761  (262061) C rnd-5_family-3853                                       Unknown                (0)    354      32   4677  
    19   10.4  0.0  0.0  scaffold107|size299011     36763   36794  (262028) + (AAGGAG)n                                               Simple_repeat            1     32     (0)   4678  
   417    8.4  0.2  0.0  scaffold107|size299011     36796   36866  (261956) + rnd-1_family-117                                        Unknown                  1     62     (0)   4679  
  3425   10.9  1.5  0.0  scaffold107|size299011     36897   37374  (261448) C genome_6_15486                                          DNA                    (0)    487       3   4680  
   673   14.9 22.1  2.9  scaffold107|size299011     37428   37676  (261146) C rnd-1_family-26                                         Unknown                (0)    324      28   4681  
   982   19.1  0.0  0.0  scaffold107|size299011     37677   37844  (260978) C genome_4_4132                                           DNA                    (0)    349     182   4682  
  1324    8.2  0.0  1.2  scaffold107|size299011     38916   39088  (259734) C rnd-5_family-8450                                       LTR/Gypsy            (138)    171       1   4683  
  3590   18.1  1.1  1.0  scaffold107|size299011     39093   39863  (258959) + rnd-1_family-160                                        DNA/TcMar-Tc2            1    563     (5)   4684  
   593   16.2  0.2  0.8  scaffold107|size299011     39863   39988  (258834) + rnd-1_family-786                                        Unknown                215    337     (4)   4685 *
   351   29.8  0.9 11.5  scaffold107|size299011     39924   40154  (258668) C genome_3_7906                                           DNA                 (1259)    347     139   4686 *
   452   27.6  3.4  1.7  scaffold107|size299011     40080   40256  (258566) + genome_11_9937                                          DNA                    176    355    (33)   4687  
   241   25.2  7.5  3.7  scaffold107|size299011     42904   43095  (255727) C genome_5_5066                                           DNA                    (2)    720     449   4688  
   264   20.7  0.0  7.3  scaffold107|size299011     43741   43813  (255009) + rnd-5_family-6001                                       Unknown               1267   1334   (498)   4689  
   359   18.8  9.8  8.2  scaffold107|size299011     43880   44012  (254810) + rnd-5_family-449                                        Unknown                386    520     (4)   4690  
   375   17.1  0.0  0.0  scaffold107|size299011     44050   44119  (254703) C rnd-5_family-6001                                       Unknown              (482)   1350    1281   4691  
   995   10.4  6.4  0.9  scaffold107|size299011     44121   44180  (254642) C rnd-2_family-88                                         Unknown               (20)    989     924   4692  
    84    0.0  0.0  1.3  scaffold107|size299011     44181   44258  (254564) + (CTC)n                                                  Simple_repeat            1     77     (0)   4693  
   995   12.7  6.7  1.0  scaffold107|size299011     44259   44429  (254393) C rnd-2_family-88                                         Unknown               (86)    923     776   4692  
   481   14.8  4.9  0.9  scaffold107|size299011     44435   44536  (254286) C genome_3_3699                                           DNA/centromeric        (1)    641     536   4694  
  3887   17.5  3.4  1.2  scaffold107|size299011     44558   45290  (253532) + rnd-1_family-300                                        Unknown                  2    750     (0)   4695  
  1315   24.2  3.3  1.8  scaffold107|size299011     44993   45329  (253493) C rnd-1_family-280                                        Unknown                (1)   1374    1033   4696 *
  2204   20.8  1.3  3.8  scaffold107|size299011     45568   46471  (252351) + rnd-1_family-512                                        Unknown                  1    484     (6)   4697  
  3447    7.4  5.7  0.0  scaffold107|size299011     46472   46930  (251892) + genome_2_13625                                          DNA                      1    485    (20)   4698  
   659   13.5  0.0  0.0  scaffold107|size299011     46967   47070  (251752) C genome_8_12029                                          DNA                    (0)    292     189   4699  
  7374   12.9  4.7  1.9  scaffold107|size299011     47071   48887  (249935) C rnd-1_family-255                                        Unknown                (0)   1111       1   4700  
   556   20.5  1.9  6.7  scaffold107|size299011     48838   48994  (249828) C genome_8_12029                                          DNA                  (142)    150       1   4699 *
   460   19.1 11.3  1.7  scaffold107|size299011     48996   49207  (249615) + rnd-1_family-1297                                       Unknown                141    308     (0)   4701 *
   635   18.6  1.9  4.9  scaffold107|size299011     49200   49367  (249455) C genome_3_3699                                           DNA/centromeric      (102)    540     348   4694  
 51260    5.2  0.5  0.5  scaffold107|size299011     49434   55740  (243082) C scaffold171|size496807_(dbseq-nr_295)_[215868,222163]   LTR/Gypsy              (0)   6296       1   4702  
  1004    4.3  0.0  0.0  scaffold107|size299011     55861   55977  (242845) + genome_9_9153                                           DNA                    208    324   (140)   4703  
  3225    0.6  0.0  0.3  scaffold107|size299011     55978   56335  (242487) C scaffold122|size482992_(dbseq-nr_654)_[248621,254518]   LTR/Gypsy              (0)   5898    5542   4704  
  1679   17.0  2.3  1.1  scaffold107|size299011     56326   56638  (242184) + scaffold61|size850897_(dbseq-nr_469)_[660064,666147]    LTR/Gypsy              314    621  (5463)   4705 *
  1956   15.7  7.4  0.5  scaffold107|size299011     56645   57021  (241801) C genome_1_4458                                           DNA                    (2)    403       1   4706  
 20832   14.3  3.4  2.6  scaffold107|size299011     57023   60821  (238001) + scaffold202|size335976_(dbseq-nr_697)_[254124,260329]   LTR                    616   4443  (1763)   4707  
  1388    8.4 14.3  1.6  scaffold107|size299011     60822   61038  (237784) + genome_11_11344                                         DNA                      1    244   (206)   4708  
   269   29.2  4.9  3.5  scaffold107|size299011     60915   61056  (237766) C genome_2_19216                                          DNA                  (124)    290     147   4709 *
   674   12.4  4.1  0.8  scaffold107|size299011     61042   61163  (237659) + genome_9_9153                                           DNA                    339    464     (0)   4710  
  3759    4.0  2.9  0.8  scaffold107|size299011     61839   62320  (236502) C genome_4_5555                                           DNA                    (0)    492       1   4711  
    13   20.8  1.8  7.4  scaffold107|size299011     64791   64847  (233975) + (CTCCCCT)n                                              Simple_repeat            1     54     (0)   4712  
    12   19.9  0.0  0.0  scaffold107|size299011     65258   65286  (233536) + (CGG)n                                                  Simple_repeat            1     29     (0)   4713  
    30    0.0  0.0  0.0  scaffold107|size299011     65557   65584  (233238) + (TTG)n                                                  Simple_repeat            1     28     (0)   4714  
    19   25.7  6.2  1.2  scaffold107|size299011     65594   65673  (233149) + (TG)n                                                   Simple_repeat            1     84     (0)   4715  
    13   22.1  3.6  3.6  scaffold107|size299011     65990   66045  (232777) + (GGATATA)n                                              Simple_repeat            1     56     (0)   4716  
   683   28.1  8.3  4.6  scaffold107|size299011     69282   69595  (229227) C rnd-3_family-180                                        Unknown               (18)    442     118   4717  
    20    8.9  0.0  5.3  scaffold107|size299011     69751   69790  (229032) + (AGGAGA)n                                               Simple_repeat            1     38     (0)   4718  
   232   14.0  6.0  0.0  scaffold107|size299011     69837   69886  (228936) + rnd-2_family-88                                         Unknown                956   1008     (1)   4719  
  1605   14.1  0.6  5.0  scaffold107|size299011     70573   70885  (227937) + rnd-1_family-224                                        Unknown                  1    300     (0)   4720 *
  1837   14.5  4.8  1.8  scaffold107|size299011     70706   71142  (227680) C rnd-1_family-219                                        Unknown                (0)    430      26   4721  
   684   24.0  6.9  0.9  scaffold107|size299011     71103   71304  (227518) C scaffold3|size1191850_(dbseq-nr_493)_[349346,364513]    LTR/Copia           (6757)   8411    8198   4722 *
  4546    5.1  5.0  1.4  scaffold107|size299011     71295   71933  (226889) C rnd-1_family-11                                         Unknown              (583)   1065     404   4723  
  2538   13.7  1.2  1.4  scaffold107|size299011     71940   72370  (226452) + genome_11_21359                                         DNA                      1    430    (27)   4724  
  3041    4.5  0.5  1.1  scaffold107|size299011     72385   72762  (226060) C rnd-1_family-11                                         Unknown             (1253)    395      20   4723  
  3594    4.8  4.5  0.0  scaffold107|size299011     72784   73225  (225597) + genome_12_13613                                         DNA                     63    524     (0)   4725  
  4189    5.0  1.4  3.9  scaffold107|size299011     73234   73818  (225004) C rnd-1_family-129                                        Unknown              (260)    571       1   4726  
   440   20.1  6.5  8.0  scaffold107|size299011     73697   73912  (224910) + rnd-1_family-483                                        Unknown                 10    222     (0)   4727 *
   516   19.6  4.5  5.6  scaffold107|size299011     73804   73818  (225004) C scaffold3|size1191850_(dbseq-nr_493)_[349346,364513]    LTR/Copia          (12616)   2552    2432   4728  
   572   17.6  5.1  4.5  scaffold107|size299011     73819   73996  (224826) + scaffold5|size2025720_(dbseq-nr_679)_[1273151,1286701]  LTR/Gypsy             7322   7500  (6051)   4729  
  2410   11.5  3.3  0.0  scaffold107|size299011     73997   74360  (224462) C genome_3_21671                                          DNA                    (3)    431      56   4730  
   990   25.1 15.0  1.7  scaffold107|size299011     74361   74422  (224400) + scaffold45|size1369571_(dbseq-nr_722)_[1150960,1157437] LTR/Gypsy                3    484  (5994)   4731  
   288    0.0  0.0  0.0  scaffold107|size299011     74598   74628  (224194) + genome_3_13960                                          DNA                      1     31   (249)   4732 *
   772   12.6 12.8  3.7  scaffold107|size299011     74628   74775  (224047) + genome_3_13960                                          DNA                     78    238    (42)   4733  
    12   23.8  0.0 12.5  scaffold107|size299011     78505   78585  (220237) + (TCTT)n                                                 Simple_repeat            1     72     (0)   4734  
   231   17.6  2.9 10.8  scaffold107|size299011     78914   78983  (219839) C rnd-1_family-60                                         Unknown                (5)    104      40   4735  
  1612    9.4  3.9  8.0  scaffold107|size299011     79003   79146  (219676) C genome_11_13808                                         LTR/ERV1               (0)    668     525   4736  
    55    9.6  0.0  1.1  scaffold107|size299011     79147   79237  (219585) + (ACCGAGTGAC)n                                           Simple_repeat            1     90     (0)   4737  
  1612    9.4  3.9  8.0  scaffold107|size299011     79238   79403  (219419) C genome_11_13808                                         LTR/ERV1             (144)    524     370   4736  
    77   10.3  0.0  0.8  scaffold107|size299011     79404   79530  (219292) + (CCAAGTGACA)n                                           Simple_repeat            1    126     (0)   4738  
  1194   14.1  1.2  8.7  scaffold107|size299011     79531   79624  (219198) C genome_11_13808                                         LTR/ERV1             (544)    124      31   4736  
   377   12.7  0.0 12.5  scaffold107|size299011     79628   79708  (219114) + rnd-1_family-135                                        Unknown                564    635   (384)   4739 *
   688   17.8  2.0 12.7  scaffold107|size299011     79688   79847  (218975) + rnd-2_family-88                                         Unknown                782    924    (85)   4740  
    26    0.0  0.0  0.0  scaffold107|size299011     79848   79872  (218950) + (GGA)n                                                  Simple_repeat            1     25     (0)   4741  
   688   17.8  2.0 12.7  scaffold107|size299011     79873   79911  (218911) + rnd-2_family-88                                         Unknown                925    962    (47)   4740  
  1417   24.3  6.2  2.5  scaffold107|size299011     80506   81004  (217818) C genome_11_179890-9]4                                    Unspecified            (0)    519       3   4742  
   265   14.2 17.6 10.1  scaffold107|size299011     80922   81023  (217799) + genome_11_179890-9]4                                    Unspecified            411    519     (0)   4743 *
  1162   29.3  1.8  0.2  scaffold107|size299011     81038   81437  (217385) + genome_3_18267                                          DNA                     32    437     (2)   4744  
   836   25.1  5.9  3.0  scaffold107|size299011     81449   81736  (217086) + rnd-5_family-4676                                       Unknown                 54    349  (1687)   4745  
    11   10.4  2.7  8.6  scaffold107|size299011     81779   81815  (217007) + (TAATAT)n                                               Simple_repeat            1     35     (0)   4746  
   418   32.2  0.1  7.1  scaffold107|size299011     83224   83421  (215401) + scaffold59|size999685_(dbseq-nr_521)_[837204,843678]    LTR/Gypsy              705    894  (5592)   4747  
  5663    6.9  0.2  3.1  scaffold107|size299011     87045   87840  (210982) + rnd-1_family-127                                        Unknown                  1    774   (198)   4748  
  2642    4.6  0.0  0.0  scaffold107|size299011     87841   88144  (210678) + genome_7_19536                                          DNA                      1    304     (0)   4749  
  1677    5.0  0.5  0.0  scaffold107|size299011     88145   88335  (210487) + rnd-1_family-127                                        Unknown                770    961    (11)   4748  
    13   22.7  0.0  0.0  scaffold107|size299011     88374   88409  (210413) + (AATTATT)n                                              Simple_repeat            1     36     (0)   4750  
   686   27.9  2.5  7.2  scaffold107|size299011     88678   88997  (209825) + rnd-5_family-1153                                       Unknown                  1    306   (268)   4751  
   413   24.9 13.5  3.5  scaffold107|size299011     88832   89068  (209754) C rnd-1_family-8                                          Satellite            (105)    290      31   4752 *
   261   25.7  2.7  0.0  scaffold107|size299011     89305   89378  (209444) C rnd-1_family-4                                          Satellite            (810)    137      62   4753  
   562   22.8  6.4  9.4  scaffold107|size299011     89430   89647  (209175) + rnd-1_family-8                                          Satellite               46    257   (138)   4754 *
   831   22.8  2.3  5.7  scaffold107|size299011     89499   89754  (209068) C rnd-5_family-3738                                       Unknown               (26)    248       1   4755  
   339    9.6  0.0  0.0  scaffold107|size299011     92612   92663  (206159) + rnd-1_family-1191                                       Unknown                184    235   (207)   4756  
   630   23.6  1.2  2.4  scaffold107|size299011    100920  101088  (197734) C rnd-5_family-2850                                       Unknown               (76)    270     104   4757  
  2761    9.2  0.7  6.9  scaffold107|size299011    101528  101972  (196850) C genome_11_4629                                          DNA                  (255)    419       1   4758  
  5691    1.8  4.0  0.0  scaffold107|size299011    102759  103412  (195410) + genome_8_10042                                          DNA                      1    680     (0)   4759  
  4349   15.6  5.3  2.2  scaffold107|size299011    103961  104914  (193908) + rnd-4_family-866                                        LTR/Copia                2    984  (3810)   4760  
    19   19.7  0.0  0.0  scaffold107|size299011    104999  105040  (193782) + GA-rich                                                 Low_complexity           1     42     (0)   4761  
 14518   16.8  2.9  1.2  scaffold107|size299011    105157  107927  (190895) + rnd-4_family-866                                        LTR/Copia             1286   4104   (690)   4760  
   842   27.1  0.0  0.0  scaffold107|size299011    108672  108889  (189933) + rnd-4_family-866                                        LTR/Copia             4106   4323   (471)   4760  
   578   23.8  6.8  4.7  scaffold107|size299011    111222  111472  (187350) C Copia7_TP                                               LTR/Copia              (0)    465     210   4762  
   630   23.6  1.2  2.4  scaffold107|size299011    113822  113990  (184832) C rnd-5_family-2850                                       Unknown               (76)    270     104   4763  
   754    6.8  0.0  0.0  scaffold107|size299011    114432  114534  (184288) C genome_11_4629                                          DNA                  (255)    419     317   4764  
    20   19.6  0.0  4.0  scaffold107|size299011    118914  118965  (179857) + (TGT)n                                                  Simple_repeat            1     50     (0)   4765  
   369   28.6  2.3  9.0  scaffold107|size299011    119440  119616  (179206) C genome_1_17731                                          DNA                   (64)    551     386   4766  
   717    9.3  0.0  0.0  scaffold107|size299011    120008  120104  (178718) + rnd-1_family-1386                                       Unknown                  1     97   (255)   4767  
  2657   11.6  2.8  9.8  scaffold107|size299011    120106  120649  (178173) + rnd-1_family-554                                        Unknown                  1    509    (34)   4768  
  5617   13.7  1.2  4.6  scaffold107|size299011    121318  122329  (176493) C rnd-1_family-225                                        Unknown               (45)   2849    1871   4769 *
 29912    6.5  0.1  0.5  scaffold107|size299011    122327  126116  (172706) C rnd-1_family-221                                        Unknown             (1504)   3777       1   4770  
  1587   12.8  1.4  3.7  scaffold107|size299011    126117  126391  (172431) + rnd-1_family-1386                                       Unknown                 84    352     (0)   4767  
   808   27.2  1.7  5.3  scaffold107|size299011    126336  126630  (172192) C rnd-1_family-564                                        Unknown                (2)    626     342   4771 *
   590   23.3  6.1  4.5  scaffold107|size299011    126764  126961  (171861) + rnd-1_family-506                                        DNA/PiggyBac            61    261   (364)   4772  
 46258    4.7  1.8  0.5  scaffold107|size299011    127512  133847  (164975) + scaffold28|size474287_(dbseq-nr_104)_[76540,83072]      LTR/Gypsy                1   6533     (0)   4773  
  4418   10.1  0.8  0.3  scaffold107|size299011    133975  134613  (164209) C rnd-1_family-783                                        Unknown              (227)    642       1   4774  
   582   27.5 10.5  6.8  scaffold107|size299011    137936  138618  (160204) C rnd-4_family-1505                                       Unknown                (0)   1134     428   4775  
   264   28.4  2.8  5.8  scaffold107|size299011    139063  139204  (159618) C rnd-5_family-29                                         Unknown              (739)   1078     941   4776  
  2613   12.6  5.0  9.5  scaffold107|size299011    145907  146466  (152356) + rnd-1_family-35                                         Unknown                  1    537     (0)   4777  
   567   20.9  1.8  4.3  scaffold107|size299011    146323  146487  (152335) C rnd-4_family-169                                        RC/Helitron         (8007)    246      86   4778 *
   149    6.3  1.5  0.0  scaffold107|size299011    146488  146690  (152132) + (GGAGAA)n                                               Simple_repeat            1    206     (0)   4779  
   446   10.2  0.0  1.4  scaffold107|size299011    146691  146760  (152062) + rnd-1_family-91                                         Unknown                  1     69     (0)   4780  
   754    9.7  6.8  1.9  scaffold107|size299011    147234  147380  (151442) C genome_10_2760-9]2                                      Unspecified            (2)    809     656   4781  
   741   33.6  4.1  2.8  scaffold107|size299011    147604  148139  (150683) + rnd-1_family-863                                        Unknown                271    813     (2)   4782  
  1795   13.7 22.6  0.2  scaffold107|size299011    148482  148870  (149952) C genome_10_2760-9]2                                      Unspecified          (153)    658     183   4783  
   251    7.5  0.6  0.3  scaffold107|size299011    148871  149198  (149624) + (CT)n                                                   Simple_repeat            1    329     (0)   4784  
   479   25.9  0.8  0.0  scaffold107|size299011    149433  149563  (149259) + rnd-1_family-352                                        Unknown                 37    168   (334)   4785  
   339   28.0  1.6  6.9  scaffold107|size299011    149565  149748  (149074) + rnd-1_family-352                                        Unknown                309    483    (19)   4785  
   496   24.2  2.6  7.5  scaffold107|size299011    149765  150028  (148794) C rnd-1_family-363                                        Unknown               (83)    484     233   4786  
   391   12.1 13.3 13.3  scaffold107|size299011    150245  150387  (148435) C genome_10_2760-9]2                                      Unspecified          (668)    143       1   4787 *
   442   11.6 16.4  3.0  scaffold107|size299011    150278  150393  (148429) C genome_3_11418                                          DNA                  (757)    131       1   4788  
  1372   11.0  2.3  0.5  scaffold107|size299011    150394  150611  (148211) C rnd-1_family-1167                                       Unknown               (13)    222       1   4789  
  2687    8.7  4.8  0.7  scaffold107|size299011    150676  151068  (147754) + rnd-1_family-1388                                       Unknown                  1    409     (0)   4790  
  1092    8.0  1.3  0.0  scaffold107|size299011    151062  151212  (147610) + rnd-1_family-1370                                       Unknown                  1    153     (0)   4791 *
   437    7.8  0.0  1.6  scaffold107|size299011    151215  151279  (147543) + rnd-5_family-18                                         Unknown                  2     65     (1)   4792  
  4200    8.1  1.5  2.2  scaffold107|size299011    151284  151888  (146934) + rnd-1_family-644                                        Unknown                  1    601   (752)   4793  
   462   27.6  6.0  6.5  scaffold107|size299011    151891  152138  (146684) C scaffold230|size167806_(dbseq-nr_188)_[124304,130861]   LTR/Gypsy           (6023)    535     289   4794 *
  5084    7.8  2.1  1.1  scaffold107|size299011    152091  152799  (146023) + rnd-1_family-644                                        Unknown                602   1317    (36)   4795  
  3758    9.9  1.7  0.4  scaffold107|size299011    152813  153351  (145471) + genome_11_172910-9]15                                   Unspecified              1    546     (0)   4796  
   289   17.3  0.0  3.9  scaffold107|size299011    153309  153362  (145460) C rnd-4_family-237                                        Unknown              (202)     76      25   4797 *
   654   13.4 20.5  0.0  scaffold107|size299011    153362  153488  (145334) + rnd-1_family-1224                                       Unknown                  1    153     (0)   4798  
   674   15.8 28.4  0.5  scaffold107|size299011    153614  153817  (145005) C rnd-5_family-4249                                       Unknown               (88)    263       3   4799  
   245   13.5  0.0  0.0  scaffold107|size299011    153825  153861  (144961) + rnd-1_family-357                                        Unknown                 41     77     (0)   4800  
  1109   24.0 15.2  0.2  scaffold107|size299011    153865  154240  (144582) C rnd-5_family-222                                        Unknown               (57)    468      37   4801  
   333   29.2  5.0  7.5  scaffold107|size299011    154036  154335  (144487) + rnd-5_family-2312                                       Unknown                137    429    (13)   4802 *
    12   23.1  0.0  4.8  scaffold107|size299011    154771  154814  (144008) + (ATCATG)n                                               Simple_repeat            1     42     (0)   4803  
    12   20.5  2.9  0.0  scaffold107|size299011    155401  155434  (143388) + (TCC)n                                                  Simple_repeat            1     35     (0)   4804  
  2503   20.0 11.5  3.7  scaffold107|size299011    155601  156621  (142201) C rnd-5_family-66                                         Unknown                (0)   1245      90   4805  
  1326   27.8  2.5  3.1  scaffold107|size299011    156623  157245  (141577) + genome_3_18267                                          DNA                      2    618   (988)   4806  
   953   28.2  1.1  3.7  scaffold107|size299011    156904  157260  (141562) C rnd-5_family-2469                                       Unknown               (19)    457     110   4807 *
   532   29.4  2.5  2.2  scaffold107|size299011    157327  157643  (141179) + rnd-5_family-766                                        DNA/TcMar-Tc2          155    472  (1375)   4808  
   792   31.8  1.9  3.7  scaffold107|size299011    157833  158357  (140465) C rnd-1_family-207                                        DNA/TcMar-Tc2          (2)    519       4   4809  
   942   28.7  0.3  0.0  scaffold107|size299011    158358  158556  (140266) C rnd-1_family-432                                        Unknown              (134)    269      70   4810  
  3138   10.2  0.2  0.9  scaffold107|size299011    158568  159004  (139818) C rnd-5_family-2468                                       Unknown                (0)    434       1   4811  
   331   24.9  7.9  6.4  scaffold107|size299011    158982  159196  (139626) C genome_1_22152                                          DNA                  (231)    234      17   4812 *
  1256   16.4  1.0  0.0  scaffold107|size299011    159005  159212  (139610) + genome_3_18267                                          DNA                    230    439     (0)   4813  
  1741    7.2  0.4  3.4  scaffold107|size299011    159369  159613  (139209) C rnd-4_family-69                                         LTR/Copia           (1190)    270      33   4814  
    24   11.2  4.2  0.0  scaffold107|size299011    159624  159671  (139151) + (CATGAT)n                                               Simple_repeat            1     50     (0)   4815  
   339   14.6  0.0  0.0  scaffold107|size299011    159672  159719  (139103) C rnd-4_family-69                                         LTR/Copia           (1412)     48       1   4814  
  1949   16.4  0.5  1.3  scaffold107|size299011    159735  160110  (138712) + rnd-4_family-1649                                       Unknown                  1    373   (330)   4816  
  1534    3.8  0.0  0.0  scaffold107|size299011    160189  160372  (138450) C rnd-5_family-5189                                       Unknown                (0)    755     572   4817  
   317   20.3  0.0  6.0  scaffold107|size299011    160372  160460  (138362) C genome_11_152310                                        DNA                  (236)    183     100   4818 *
   532    7.5  2.6  7.4  scaffold107|size299011    160395  160511  (138311) C rnd-5_family-619                                        Unknown              (268)    211     111   4819  
   447   19.5  0.0  4.2  scaffold107|size299011    160416  160538  (138284) + rnd-5_family-413                                        Unknown                823    940    (85)   4820 *
  1884    3.5  0.1  0.5  scaffold107|size299011    160535  160795  (138027) C rnd-5_family-5189                                       Unknown              (190)    565     135   4821  
   494   33.0  8.6  2.7  scaffold107|size299011    165392  165740  (133082) C scaffold312|size187761_(dbseq-nr_665)_[118269,124269]   LTR/Gypsy            (525)   5476    5108   4822  
  2102   22.3  8.7  4.4  scaffold107|size299011    165769  166489  (132333) C scaffold171|size496807_(dbseq-nr_295)_[215868,222163]   LTR/Gypsy              (0)   6296    5546   4823  
   284   31.0  2.9  2.9  scaffold107|size299011    166532  166634  (132188) C scaffold312|size187761_(dbseq-nr_665)_[118269,124269]   LTR/Gypsy           (2544)   3457    3355   4822  
    13    4.5  4.3  0.0  scaffold107|size299011    166857  166879  (131943) + (ATTG)n                                                 Simple_repeat            1     24     (0)   4824  
    14   19.5  0.0  2.8  scaffold107|size299011    167006  167042  (131780) + (TGT)n                                                  Simple_repeat            1     36     (0)   4825  
    13   14.8  0.0  9.8  scaffold107|size299011    167043  167049  (131773) + (ATGTTG)n                                               Simple_repeat            2     41     (0)   4826  
   533   26.5 12.2  2.9  scaffold107|size299011    167773  168091  (130731) C scaffold367|size149759_(dbseq-nr_371)_[23154,29698]     LTR/Copia           (5557)    988     641   4827  
  2129   13.5  3.2  4.2  scaffold107|size299011    168151  168560  (130262) + genome_2_20801                                          DNA                      1    406    (17)   4828  
  1220   19.4 10.4  2.2  scaffold107|size299011    168595  168968  (129854) + rnd-5_family-9                                          Unknown                  1    404   (452)   4829  
   237   18.6  0.0  0.0  scaffold107|size299011    169102  169144  (129678) + rnd-5_family-1417                                       Unknown               1542   1584     (1)   4830  
   317   35.1  2.1  1.0  scaffold107|size299011    169149  169226  (129596) C scaffold367|size149759_(dbseq-nr_371)_[23154,29698]     LTR/Copia           (5994)    551     385   4827  
   323   31.1  1.0  1.0  scaffold107|size299011    169227  169330  (129492) + scaffold97|size472814_(dbseq-nr_378)_[370867,377365]    LTR/Copia             6105   6208   (291)   4831  
   317   35.1  2.1  1.0  scaffold107|size299011    169331  169341  (129481) C scaffold367|size149759_(dbseq-nr_371)_[23154,29698]     LTR/Copia           (5994)    384     357   4827  
  1882   20.7  9.9  0.2  scaffold107|size299011    169608  170062  (128760) C genome_4_3041                                           DNA                   (10)    504       6   4832  
   450   32.6  3.0  0.4  scaffold107|size299011    170105  170335  (128487) + genome_5_12790                                          DNA                      1    237  (1332)   4833  
   247   13.2  0.0  0.0  scaffold107|size299011    170681  170718  (128104) C rnd-1_family-437                                        Unknown              (246)   1319    1282   4834  
  2379   27.4  4.8  3.2  scaffold107|size299011    170730  171752  (127070) C rnd-1_family-437                                        Unknown              (526)   1039       1   4835  
   478   29.1  0.6  0.0  scaffold107|size299011    171993  172167  (126655) C rnd-1_family-370                                        DNA/PIF-Harbinger      (4)    414     239   4836  
 11577    1.0  0.9  0.0  scaffold107|size299011    173689  174951  (123871) + genome_10_9079                                          DNA                      1   1274    (87)   4837  
   373   24.0  5.5  3.6  scaffold107|size299011    174959  175122  (123700) C rnd-5_family-2553                                       Unknown                (2)   1668    1502   4838  
  6867   13.0  1.1  0.7  scaffold107|size299011    175227  176602  (122220) + rnd-1_family-509                                        Unknown                  1   1133     (0)   4839  
  1745   20.1  1.6  1.1  scaffold107|size299011    176744  177175  (121647) C rnd-1_family-911                                        Unknown                (0)    481      48   4840  
  3213   11.8  2.2  2.8  scaffold107|size299011    177335  177882  (120940) C rnd-5_family-2553                                       Unknown             (1125)    545       1   4841  
   452   24.0  1.0  0.0  scaffold107|size299011    177875  177885  (120937) + genome_2_57510-9]5                                      Unspecified            567    669     (0)   4842 *
   813    2.2  0.0  0.0  scaffold107|size299011    177886  177976  (120846) + genome_10_9079                                          DNA                   1271   1361     (0)   4843  
   306    9.8  0.0  0.0  scaffold107|size299011    177943  177983  (120839) C genome_1_5806                                           DNA                  (736)     48       8   4844 *
  4137    1.9  0.0  1.7  scaffold107|size299011    177984  178456  (120366) + genome_1_3735                                           DNA                      1    465     (0)   4845  
   283   15.7  2.0  0.0  scaffold107|size299011    181091  181141  (117681) + rnd-5_family-2086                                       Unknown                625    676   (369)   4846 *
   349   12.5  1.5  1.5  scaffold107|size299011    181100  181164  (117658) C rnd-1_family-91                                         Unknown                (1)     68       4   4840  
    22   33.5  0.0  2.0  scaffold107|size299011    181837  181908  (116914) + (TCA)n                                                  Simple_repeat            1     70     (0)   4847  
    36    9.8  1.4  1.4  scaffold107|size299011    181909  181977  (116845) + (GTCATCGTC)n                                            Simple_repeat            1     69     (0)   4848  
    22   33.5  0.0  2.0  scaffold107|size299011    181978  182005  (116817) + (TCA)n                                                  Simple_repeat            2     29     (0)   4849  
  1826   14.6  4.2  0.3  scaffold107|size299011    182006  182315  (116507) + rnd-1_family-26                                         Unknown                  1    322     (2)   4850  
   233    7.0  4.5  2.2  scaffold107|size299011    182284  182327  (116495) C rnd-1_family-135                                        Unknown              (434)    585     541   4851 *
   247   25.6  0.0  0.0  scaffold107|size299011    182976  183057  (115765) C genome_1_9665                                           DNA                   (41)    539     458   4852  
   343   19.8  2.1  5.4  scaffold107|size299011    183812  183907  (114915) + rnd-5_family-1024                                       LTR                    498    590   (213)   4853  
  1667   23.7  4.7  8.3  scaffold107|size299011    183913  184841  (113981) + rnd-1_family-98                                         Unknown                 40    858     (0)   4854  
   540   20.4  9.3 12.1  scaffold107|size299011    184647  184892  (113930) C rnd-1_family-93                                         Unknown                (1)    240       1   4855 *
   988   20.1  2.1  2.9  scaffold107|size299011    184894  185134  (113688) + rnd-1_family-43                                         Unknown                317    555     (1)   4856  
   917   18.8  4.9  6.7  scaffold107|size299011    184919  185393  (113429) C rnd-5_family-1007                                       Unknown               (19)    457      13   4857 *
   461   26.4  6.1  3.1  scaffold107|size299011    185533  185580  (113242) C rnd-1_family-13                                         Unknown              (520)    299       1   4858  
   427   26.2  6.2  6.2  scaffold107|size299011    185581  185840  (112982) C rnd-1_family-177                                        LTR/Gypsy           (4483)    260       1   4859  
   600   24.2  3.5  2.2  scaffold107|size299011    187344  187571  (111251) C rnd-1_family-409                                        Unknown              (278)    442     212   4860  
  2376   14.1  2.1  0.3  scaffold107|size299011    187877  188261  (110561) + genome_3_19411                                          DNA                      1    392     (0)   4861  
   316   16.9 20.2  3.3  scaffold107|size299011    188273  188376  (110446) + rnd-1_family-72                                         Unknown                138    258   (628)   4862 *
  1380   19.5  7.2  1.2  scaffold107|size299011    188293  188598  (110224) C rnd-1_family-26                                         Unknown                (0)    324       1   4863  
   465   21.3  3.0  5.6  scaffold107|size299011    188454  188617  (110205) + rnd-1_family-61                                         Unknown                298    457    (51)   4864 *
    49   20.6  0.9  0.9  scaffold107|size299011    188618  188730  (110092) + A-rich                                                  Low_complexity           1    113     (0)   4865  
  3000   11.4  8.7  5.4  scaffold107|size299011    188838  189413  (109409) + genome_2_15377                                          DNA                      2    595    (24)   4866  
  2219   11.3  1.8  1.9  scaffold107|size299011    189538  189945  (108877) C rnd-1_family-22                                         Unknown                (0)    851     250   4867  
   547   18.4  0.9  1.8  scaffold107|size299011    189898  190008  (108814) + genome_10_6249                                          DNA                    208    317   (272)   4868 *
  1157   11.5  1.5  1.9  scaffold107|size299011    189984  190194  (108628) C rnd-1_family-22                                         Unknown              (322)    529     346   4867  
```
