## Supplementary material for "Improved Reference Genome for *Cyclotella Cryptica* CCMP332, a Model for Cell Wall Morphogenesis, Salinity Adaptation, and Lipid Production in Diatoms (Bacillariophyta)": cryptica_pilon5.fasta.out (part 2 of 42)

```
   375   18.2  6.5  0.0  scaffold107|size299011    190196  190272  (108550) + genome_10_6249                                          DNA                    205    286   (303)   4869  
   521    3.3  0.0  0.0  scaffold107|size299011    190273  190333  (108489) C rnd-1_family-22                                         Unknown              (506)    345     285   4870  
  2005    8.7  0.0  0.8  scaffold107|size299011    190335  190600  (108222) C genome_2_6197                                           DNA                    (0)    456     193   4871  
  5945   16.2  3.0  1.5  scaffold107|size299011    190601  191216  (107606) + rnd-1_family-2                                          Unknown                184   1151  (1614)   4872  
   565   27.0  8.9  9.7  scaffold107|size299011    191217  192456  (106366) C rnd-1_family-6                                          Unknown              (102)   1249      19   4873  
  5945   16.2  3.0  1.5  scaffold107|size299011    192457  192592  (106230) + rnd-1_family-2                                          Unknown               1152   1368  (1397)   4872  
   327    2.6  0.0  0.0  scaffold107|size299011    192593  192630  (106192) C genome_2_6197                                           DNA                  (418)     38       1   4871  
  6469    6.9  1.5  1.8  scaffold107|size299011    192631  193913  (104909) C rnd-1_family-39                                         Unknown              (181)   1003       1   4874  
  4258    8.6  0.2  3.2  scaffold107|size299011    193914  194515  (104307) + genome_2_13648                                          LTR/Copia                1    584     (0)   4875  
  2460    1.7  0.3  0.3  scaffold107|size299011    194518  194806  (104016) C rnd-1_family-113                                        Unknown              (275)    289       1   4874  
   291    5.7  0.0  0.0  scaffold107|size299011    194779  194813  (104009) C rnd-2_family-88                                         Unknown              (583)    426     392   4876 *
  3545    9.7  0.0  0.0  scaffold107|size299011    194816  195290  (103532) + rnd-1_family-227                                        DNA/PIF-Harbinger        1    475   (317)   4877  
  1102    6.7  0.0  0.0  scaffold107|size299011    195229  195321  (103501) C rnd-1_family-1024                                       Unknown                (0)    134      42   4878 *
  1347    3.6  1.2  1.2  scaffold107|size299011    195322  195490  (103332) + rnd-1_family-335                                        DNA/PIF-Harbinger        1    169    (92)   4879  
  2311    8.9  0.0  0.6  scaffold107|size299011    196345  196662  (102160) + rnd-1_family-227                                        DNA/PIF-Harbinger      468    783     (9)   4880  
  2007    9.6  0.0  4.0  scaffold107|size299011    196794  197020  (101802) C rnd-1_family-1136                                       Unknown                (0)    304      90   4881  
 10838    7.8  2.2  0.5  scaffold107|size299011    197021  198493  (100329) + rnd-1_family-461                                        DNA/PIF-Harbinger        1   1498     (0)   4882  
  5681    6.8  0.0  0.6  scaffold107|size299011    198494  199012   (99810) C rnd-1_family-284                                        Unknown              (198)    674     160   4883  
  6720    0.5  0.3  0.0  scaffold107|size299011    199014  199756   (99066) C genome_8_18752                                          DNA                    (0)    745       1   4884  
  1280    3.1  1.9  0.6  scaffold107|size299011    199757  199915   (98907) C rnd-1_family-284                                        Unknown              (711)    161       1   4883  
   235   27.1  1.4  0.0  scaffold107|size299011    203052  203121   (95701) C rnd-5_family-689                                        LTR/Gypsy            (874)   2704    2634   4885  
   664    0.0  0.0  0.0  scaffold107|size299011    207126  207196   (91626) + genome_6_2456                                           DNA                     29     99   (278)   4886  
   742   12.1  0.7  6.3  scaffold107|size299011    210552  210724   (88098) C rnd-1_family-906                                        Unknown                (3)    129       6   4887  
   495   28.6  0.0  0.7  scaffold107|size299011    210726  210873   (87949) C scaffold170|size558746_(dbseq-nr_246)_[277812,288266]   LTR/Gypsy           (8624)   1831    1685   4888  
  1829   26.6  5.2  1.8  scaffold107|size299011    210874  211661   (87161) + rnd-5_family-505                                        Unknown                 26    839  (1022)   4889  
  1019   26.3  9.3  2.4  scaffold107|size299011    211697  212159   (86663) C rnd-1_family-556                                        Unknown              (548)    499       6   4890  
   344   30.2  0.0  0.0  scaffold107|size299011    213791  213916   (84906) + rnd-5_family-176                                        Unknown                667    792  (2574)   4891  
   461   30.3  4.5  3.5  scaffold107|size299011    214891  215198   (83624) + rnd-1_family-1030                                       Unknown                648    958   (348)   4892  
  4416   31.2  3.0  3.4  scaffold107|size299011    216514  219267   (79555) + rnd-5_family-429                                        Unknown               3491   6232  (1313)   4893  
  4407   25.0  3.8  2.5  scaffold107|size299011    217924  219618   (79204) + rnd-1_family-393                                        LTR/Ngaro               97   1813   (175)   4894 *
   335   22.2  7.9 14.8  scaffold107|size299011    219847  220163   (78659) + rnd-1_family-220                                        Unknown                 46    343   (328)   4895  
   231   16.7  0.0  0.0  scaffold107|size299011    220469  220504   (78318) + rnd-1_family-261                                        Unknown                 30     65   (249)   4896 *
   317   18.8  1.4  1.4  scaffold107|size299011    220502  220571   (78251) C rnd-5_family-616                                        Unknown                (0)     76       7   4897  
   459   26.2  6.2  5.1  scaffold107|size299011    221350  221542   (77280) + scaffold122|size482992_(dbseq-nr_654)_[248621,254518]   LTR/Gypsy             5543   5737   (161)   4898  
   225   20.3  1.5  3.1  scaffold107|size299011    221580  221645   (77177) + scaffold122|size482992_(dbseq-nr_654)_[248621,254518]   LTR/Gypsy              188    252  (5646)   4899  
   587   20.3  0.8  0.8  scaffold107|size299011    222313  222436   (76386) + genome_4_3041                                           DNA                      2    125   (389)   4900  
   550   21.6  2.8  2.1  scaffold107|size299011    222315  222456   (76366) + genome_1_94420-9]2                                      Unspecified              2    144   (363)   4901 *
  5692    4.7  0.1  4.3  scaffold107|size299011    222478  222721   (76101) + rnd-1_family-369                                        Unknown                  1    240  (1049)   4902  
    27    8.3  0.0  0.0  scaffold107|size299011    222722  222760   (76062) + (ATTA)n                                                 Simple_repeat            1     39     (0)   4903  
  5692    4.7  0.1  4.3  scaffold107|size299011    222761  223246   (75576) + rnd-1_family-369                                        Unknown                241    702   (587)   4902  
  2703    7.2  2.5  2.5  scaffold107|size299011    223246  223605   (75217) + rnd-1_family-1055                                       Unknown                115    474    (36)   4904 *
  1470    6.2  1.1  0.0  scaffold107|size299011    223606  223784   (75038) C rnd-1_family-1368                                       LTR/Copia              (1)    181       1   4905  
  5250   12.6  0.5  0.2  scaffold107|size299011    224467  225261   (73561) C rnd-1_family-892                                        LTR/Copia            (297)    797       1   4906  
   959   25.5  4.8  4.0  scaffold107|size299011    225566  226023   (72799) C rnd-1_family-1141                                       LTR/Copia            (928)    598       1   4907  
   878   11.2  0.0  0.0  scaffold107|size299011    226103  226218   (72604) + rnd-5_family-255                                        Unknown                  2    117     (0)   4908  
   627   29.5  7.5  4.3  scaffold107|size299011    226223  226675   (72147) C rnd-1_family-1027                                       LTR/Copia            (141)    521      55   4909  
  2580   15.4  0.0  0.0  scaffold107|size299011    226697  227106   (71716) + rnd-5_family-256                                        Unknown                  1    410    (14)   4910  
  1172    8.8  0.0  0.0  scaffold107|size299011    227091  227238   (71584) + rnd-1_family-1328                                       LTR/Copia              680    827     (0)   4911 *
  4764    7.7  0.0  0.0  scaffold107|size299011    227243  227849   (70973) + rnd-5_family-405                                        LTR/Copia                1    607     (0)   4912  
    17   23.9  0.0  0.0  scaffold107|size299011    227861  227904   (70918) + (GCA)n                                                  Simple_repeat            1     44     (0)   4913  
  5116    6.8  0.4  1.0  scaffold107|size299011    227906  228558   (70264) C rnd-1_family-1059                                       Unknown                (0)    682      34   4914  
   249   15.4  0.0  0.0  scaffold107|size299011    228559  228597   (70225) C rnd-1_family-1368                                       LTR/Copia              (1)    181     143   4915 *
  2604    7.6  1.0  6.7  scaffold107|size299011    228594  228986   (69836) + rnd-1_family-369                                        Unknown                697   1068   (221)   4916  
  4611    8.8  0.5  0.5  scaffold107|size299011    228987  229617   (69205) C genome_5_2387                                           DNA                    (0)    631       1   4917  
   673    4.9  0.0  0.0  scaffold107|size299011    229618  229698   (69124) + rnd-1_family-695                                        Unknown                858    938   (143)   4918  
  4489    3.3  0.4  0.0  scaffold107|size299011    229712  230225   (68597) + genome_11_179890-9]4                                    Unspecified              1    516     (3)   4919  
   886   20.8  6.5  1.1  scaffold107|size299011    230229  230476   (68346) C rnd-4_family-1649                                       Unknown                (0)    703     443   4920 *
  1128   13.4  2.4  0.2  scaffold107|size299011    230303  230556   (68266) + rnd-1_family-56                                         Unknown                  3    265   (158)   4921  
   487   14.8  2.9  2.9  scaffold107|size299011    230471  230574   (68248) C rnd-1_family-3                                          Unknown                (0)   1990    1887   4922 *
   444    5.0  0.0  3.3  scaffold107|size299011    230552  230613   (68209) + rnd-1_family-1305                                       Unknown                  1     60    (15)   4923 *
  4906    6.7  0.5  0.2  scaffold107|size299011    231615  232243   (66579) + genome_5_2387                                           DNA                      1    631     (0)   4924  
    14    0.0  0.0  0.0  scaffold107|size299011    233362  233379   (65443) + (TTG)n                                                  Simple_repeat            1     18     (0)   4925  
   238   15.6  0.0  2.2  scaffold107|size299011    233602  233647   (65175) C rnd-1_family-3                                          Unknown               (53)   1937    1893   4926 *
  1972    8.0  7.2  2.3  scaffold107|size299011    233607  233940   (64882) + rnd-1_family-56                                         Unknown                  3    352     (2)   4927  
   318    4.5  0.0  0.0  scaffold107|size299011    233957  234000   (64822) + rnd-1_family-695                                        Unknown                937    980   (101)   4928 *
  4515    1.5  0.9  3.1  scaffold107|size299011    233987  234487   (64335) + rnd-1_family-25                                         Unknown                  1    484    (48)   4929  
    38    0.0  0.0  0.0  scaffold107|size299011    234488  234522   (64300) + (AGAAGG)n                                               Simple_repeat            1     35     (0)   4930  
  4515    1.3  0.7  3.2  scaffold107|size299011    234523  234577   (64245) + rnd-1_family-25                                         Unknown                485    532     (0)   4929  
   758    2.9  0.0  8.7  scaffold107|size299011    234575  234686   (64136) + rnd-1_family-369                                        Unknown               1187   1289     (0)   4931 *
    23    6.5  0.0  0.0  scaffold107|size299011    235225  235257   (63565) + (AAC)n                                                  Simple_repeat            1     33     (0)   4932  
   505    1.5  1.4  1.4  scaffold107|size299011    242555  242623   (56199) C rnd-1_family-91                                         Unknown                (0)     69       1   4933  
    14    9.6  0.0  0.0  scaffold107|size299011    242624  242646   (56176) + (TCT)n                                                  Simple_repeat            1     23     (0)   4934  
  1907   11.8  5.9  1.0  scaffold107|size299011    242647  243013   (55809) + rnd-5_family-2086                                       Unknown                679   1045     (0)   4935  
  4202    3.5  0.4  1.9  scaffold107|size299011    243022  243057   (55765) C rnd-1_family-25                                         Unknown               (20)    512     485   4936  
    37    2.1  6.1  0.0  scaffold107|size299011    243058  243106   (55716) + (CTTCTC)n                                               Simple_repeat            1     52     (0)   4937  
  4202    3.5  0.4  1.9  scaffold107|size299011    243107  243589   (55233) C rnd-1_family-25                                         Unknown               (48)    484       1   4936  
   309   10.9  9.4  0.0  scaffold107|size299011    243557  243620   (55202) C rnd-1_family-135                                        Unknown              (435)    584     515   4938 *
   392   21.6 17.8  5.9  scaffold107|size299011    245986  246261   (52561) C rnd-1_family-147                                        Unknown              (721)    612     306   4939  
  3574    5.0  9.5  0.0  scaffold107|size299011    248434  248894   (49928) C genome_2_13625                                          DNA                    (0)    505       1   4940  
   915   27.4  5.9  3.8  scaffold107|size299011    250525  250968   (47854) C rnd-5_family-3600                                       Unknown               (30)    454       2   4941  
   238    3.7 10.3  6.7  scaffold107|size299011    257216  257273   (41549) + rnd-4_family-169                                        RC/Helitron             31     90  (8163)   4942 *
   529    7.3  1.5  0.7  scaffold107|size299011    257231  257327   (41495) C rnd-1_family-91                                         Unknown                (0)     69       1   4943  
   444   21.9  1.2  3.7  scaffold107|size299011    257756  257921   (40901) + rnd-4_family-169                                        RC/Helitron             85    246  (8007)   4944 *
  2000   10.7  2.3  2.3  scaffold107|size299011    257777  258121   (40701) + rnd-1_family-31                                         Unknown                  1    345   (225)   4945  
   318    5.0  0.0  0.0  scaffold107|size299011    258091  258130   (40692) + rnd-1_family-614                                        Unknown                  1     40     (9)   4946 *
  5019   10.3  0.9  4.9  scaffold107|size299011    258134  258648   (40174) C rnd-1_family-404                                        Unknown                (0)    755     271   4947  
  3339   12.5  0.4  0.4  scaffold107|size299011    258649  259161   (39661) + rnd-1_family-661                                        DNA/TcMar-Sagan          1    513  (1469)   4948  
 15037   11.7  0.9  0.6  scaffold107|size299011    259211  261932   (36890) + rnd-1_family-716                                        DNA/TcMar-Sagan          1   2474     (0)   4949  
  3157    8.7  2.5  0.7  scaffold107|size299011    261933  262274   (36548) + rnd-1_family-1211                                       Unknown                101    450     (0)   4950  
  1218   11.8 12.2  0.4  scaffold107|size299011    262287  262491   (36331) + rnd-1_family-841                                        Unknown                 29    257     (0)   4951  
   305    9.7 26.4  0.0  scaffold107|size299011    262513  262584   (36238) + rnd-1_family-31                                         Unknown                367    457   (113)   4945  
   783   22.7  1.3  2.1  scaffold107|size299011    262617  262855   (35967) + rnd-4_family-169                                        RC/Helitron           1214   1450  (6803)   4944  
  5242    1.2  0.0  0.0  scaffold107|size299011    262861  263440   (35382) + genome_11_13404                                         DNA                      1    580     (0)   4952  
   865   18.7 13.4  9.7  scaffold107|size299011    263450  263959   (34863) + rnd-4_family-169                                        RC/Helitron            478   1035  (7218)   4953  
   258   19.6  0.0  0.0  scaffold107|size299011    263920  263965   (34857) C rnd-1_family-63                                         Unknown              (160)    509     464   4954 *
   403    7.4  0.3  4.6  scaffold107|size299011    266621  266689   (32133) + rnd-1_family-80                                         Unknown               1498   1553     (0)   4955  
   658    4.8  0.0  0.0  scaffold107|size299011    266843  266926   (31896) + rnd-5_family-2099                                       Simple_repeat         5384   5467     (0)   4956 *
   914    1.0  0.0  0.0  scaffold107|size299011    266923  267023   (31799) C rnd-4_family-545                                        Unknown                (4)   2177    2077   4957 *
  1682    9.9  1.6  2.8  scaffold107|size299011    267022  267271   (31551) C rnd-1_family-841                                        Unknown                (0)    257      11   4958  
  1371    6.9  0.0  0.6  scaffold107|size299011    267300  267474   (31348) C rnd-1_family-1211                                       Unknown                (0)    450     277   4959  
    17   17.4  5.1  7.8  scaffold107|size299011    267480  267558   (31264) + (TTCCTT)n                                               Simple_repeat            1     77     (0)   4960  
   208    0.0  0.0  0.0  scaffold107|size299011    267686  267864   (30958) + (T)n                                                    Simple_repeat            1    179     (0)   4961  
  2066    6.5  0.0  0.8  scaffold107|size299011    267865  268035   (30787) C rnd-1_family-1211                                       Unknown              (190)    260      92   4959  
 11217    9.9  0.5  0.4  scaffold107|size299011    268036  270326   (28496) C rnd-1_family-716                                        DNA/TcMar-Sagan        (0)   2474       1   4962  
  1465    7.7  1.9  0.0  scaffold107|size299011    270336  270542   (28280) + rnd-5_family-987                                        Unknown                  1    211  (1799)   4963 *
  5645   26.8  1.1  1.7  scaffold107|size299011    270524  272277   (26545) C scaffold289|size202738_(dbseq-nr_0)_[183003,188995]     LTR/Copia            (229)   5764    4022   4964  
  3184    8.2  0.2  0.9  scaffold107|size299011    272291  272757   (26065) + rnd-5_family-987                                        Unknown                190    653  (1357)   4965 *
  4270   30.3  1.9  1.8  scaffold107|size299011    272737  274694   (24128) C scaffold289|size202738_(dbseq-nr_0)_[183003,188995]     LTR/Copia           (2414)   3627    1682   4964  
  3544    8.9  2.8  0.0  scaffold107|size299011    274667  275172   (23650) + rnd-5_family-987                                        Unknown                775   1294   (716)   4966 *
   604   32.2  5.2  5.4  scaffold107|size299011    275105  275720   (23102) C scaffold12|size593008_(dbseq-nr_293)_[458236,464222]    LTR                 (4790)   1197     583   4967 *
  4382    7.9  1.6  0.5  scaffold107|size299011    275744  276369   (22453) + rnd-5_family-987                                        Unknown               1378   2010     (0)   4968  
  5336    8.5  0.1  0.1  scaffold107|size299011    276370  277096   (21726) C rnd-1_family-716                                        DNA/TcMar-Sagan     (1747)    727       1   4962  
  4013    7.8  0.0  0.0  scaffold107|size299011    277146  277658   (21164) C rnd-1_family-661                                        DNA/TcMar-Sagan     (1469)    513       1   4969  
  5872    5.8  2.6  0.0  scaffold107|size299011    277659  278124   (20698) + rnd-1_family-404                                        Unknown                271    755     (0)   4970 *
 16851    4.6  0.7  0.7  scaffold107|size299011    278122  280198   (18624) C rnd-4_family-545                                        Unknown              (102)   2079       2   4971  
 36431    6.8  1.5  2.1  scaffold107|size299011    280200  285185   (13637) + rnd-5_family-2099                                       Simple_repeat            1   4956     (0)   4972  
  1726   21.7  1.2  0.7  scaffold107|size299011    285371  285779   (13043) + rnd-1_family-763                                        Unknown                 10    420    (21)   4973  
  1541   25.1  0.9  1.4  scaffold107|size299011    287486  287914   (10908) + rnd-1_family-763                                        Unknown                  1    427    (14)   4974  
  1900   18.8  2.2  1.2  scaffold107|size299011    295316  295730    (3092) + rnd-1_family-763                                        Unknown                  1    419    (22)   4975  
   291   18.8  3.5  7.2  scaffold107|size299011    296709  296794    (2028) + rnd-5_family-126                                        Unknown                  1     83  (1546)   4976  
  2435   18.4  7.2  3.6  scaffold107|size299011    297230  297811    (1011) + scaffold263|size151949_(dbseq-nr_223)_[76413,81959]     LTR/Copia               24    625  (4922)   4977  
  1812   21.2  5.6  1.9  scaffold107|size299011    297804  298160     (662) + scaffold263|size151949_(dbseq-nr_223)_[76413,81959]     LTR/Copia              926   1297  (4250)   4977 *
    27   11.4  0.0  0.0  scaffold107|size299011    298161  298208     (614) + (GGCAAC)n                                               Simple_repeat            1     48     (0)   4978  
  1812   21.2  5.6  1.9  scaffold107|size299011    298209  298258     (564) + scaffold263|size151949_(dbseq-nr_223)_[76413,81959]     LTR/Copia             1298   1347  (4200)   4977  
  2764   12.4 11.2  1.2  scaffold107|size299011    298262  298821       (1) C genome_6_12811                                          DNA                    (0)    745     130   4979  
   341   25.4 10.8  3.5  scaffold1083|size13614        23     234   (13387) C genome_3_7528                                           DNA                  (213)    243      17   4980  
   450   23.0  5.2  4.0  scaffold1083|size13614       264     435   (13186) C rnd-4_family-2565                                       Unknown                (0)    192      19   4981  
   367   28.3  1.0  0.0  scaffold1083|size13614       469     567   (13054) C rnd-1_family-775                                        Unknown                (0)    106       7   4982  
  1264    5.2  0.0  2.0  scaffold1083|size13614       879    1034   (12587) C genome_3_4021                                           DNA                    (0)    370     218   4983  
   779   28.8  2.4  4.1  scaffold1083|size13614      1142    1511   (12110) C rnd-5_family-2132                                       DNA/hAT-Ac            (93)   2280    1917   4984  
   759   34.6  4.4  1.9  scaffold1083|size13614      1762    2326   (11295) + rnd-5_family-390                                        Unknown               1376   1954 (15762)   4985  
   978   30.6  1.3  0.0  scaffold1083|size13614      2510    2891   (10730) C rnd-5_family-2132                                       DNA/hAT-Ac           (874)   1499    1113   4984  
   282   31.3  7.9  3.4  scaffold1083|size13614      3173    3400   (10221) C rnd-5_family-2132                                       DNA/hAT-Ac          (1579)    794     557   4984  
  1023   12.2  0.0  0.0  scaffold1083|size13614      3850    3988    (9633) C genome_3_4021                                           DNA                  (165)    205      67   4983  
    14   19.7  4.2  2.0  scaffold1083|size13614      4506    4553    (9068) + (ATTGTGT)n                                              Simple_repeat            1     49     (0)   4986  
    12    9.5  0.0  4.2  scaffold1083|size13614      5109    5133    (8488) + (ACA)n                                                  Simple_repeat            1     24     (0)   4987  
   495   28.2  1.4  2.4  scaffold1083|size13614      5807    6017    (7604) + rnd-1_family-482                                        Unknown               2799   3007   (601)   4988  
   681   22.7  7.3  9.9  scaffold1083|size13614      6028    6399    (7222) + rnd-1_family-760                                        Unknown                 10    372     (0)   4989  
  1867   16.6  0.3  8.8  scaffold1083|size13614      6633    7014    (6607) + rnd-5_family-93                                         Unknown                  1    352  (3062)   4990  
  1013   22.2  6.3  1.6  scaffold1083|size13614      6980    7341    (6280) + rnd-5_family-766                                        DNA/TcMar-Tc2          128    506  (1341)   4991 *
  1746   26.4  2.6  3.7  scaffold1083|size13614      7514    7767    (5854) C rnd-1_family-207                                        DNA/TcMar-Tc2        (312)    695      54   4992  
  1097   27.7  1.8  3.3  scaffold1083|size13614      7768    8223    (5398) + rnd-1_family-361                                        Unknown                 16    464   (381)   4993  
  1746   26.4  2.6  3.7  scaffold1083|size13614      8224    8242    (5379) C rnd-1_family-207                                        DNA/TcMar-Tc2        (312)     53       1   4992  
  1047    6.4  2.1  0.0  scaffold1083|size13614      8243    8369    (5252) + rnd-5_family-396                                        Unknown                 14    143     (0)   4994  
  1454   10.0  0.4 11.5  scaffold1083|size13614      8371    8630    (4991) C genome_1_22152                                          DNA                  (231)    234       1   4995  
  3537    9.4  1.7  0.0  scaffold1083|size13614      8917    9397    (4224) C genome_1_18143                                          DNA                    (0)    489       1   4996  
    14   19.7  7.7  0.0  scaffold1083|size13614      9803    9854    (3767) + (TGAAG)n                                                Simple_repeat            1     56     (0)   4997  
   580   18.3  0.9  0.0  scaffold1083|size13614     13507   13621       (0) C genome_5_5679                                           DNA                    (0)    435     320   4998  
   514    9.4  0.0  0.0  scaffold108|size270505         1      64  (270443) C rnd-1_family-498                                        Unknown             (3944)    352     289   4999 *
  1801   13.2 13.6  1.9  scaffold108|size270505        61     631  (269876) + rnd-1_family-934                                        Unknown                  5    877   (362)   5000  
   638   21.0  9.8  3.7  scaffold108|size270505       657     859  (269648) + rnd-1_family-415                                        Unknown                 64    278  (1135)   5001 *
   667   22.8  0.6  1.2  scaffold108|size270505       843    1015  (269492) + rnd-5_family-2929                                       Unknown                640    811     (0)   5002  
   281   11.6  2.3  0.0  scaffold108|size270505      1022    1064  (269443) C genome_5_8084                                           DNA                  (504)     46       3   5003  
  3640   14.3  1.0  5.1  scaffold108|size270505      1106    1781  (268726) C genome_10_89                                            DNA                    (0)    650       1   5004  
  1235   25.0  2.5  5.3  scaffold108|size270505      4059    4501  (266006) C rnd-5_family-29                                         Unknown                (0)   1817    1387   5005  
   288   27.4  2.4 12.1  scaffold108|size270505      4826    5033  (265474) C rnd-5_family-29                                         Unknown              (671)   1146     957   5005  
  1034   22.9  9.1  4.6  scaffold108|size270505      5839    6360  (264147) C rnd-1_family-262                                        Unknown               (55)    524       3   5006 *
  2183   22.6  6.4  1.8  scaffold108|size270505      5993    6650  (263857) + rnd-5_family-4415                                       Unknown                334   1203   (932)   5007  
   788   21.3  1.2  0.6  scaffold108|size270505      7175    7344  (263163) C genome_11_89010-9]2                                     Unspecified          (308)    171       1   5008  
   275   18.3  1.7  0.0  scaffold108|size270505      7353    7412  (263095) + rnd-5_family-1552                                       Unknown                 86    146    (10)   5009  
   929   15.3  1.8  1.4  scaffold108|size270505      7483    7660  (262847) + rnd-1_family-822                                        Unknown                  1    167     (0)   5010  
   317   28.9  5.6  4.5  scaffold108|size270505     11372   11567  (258940) + genome_7_14113                                          DNA                     37    234    (18)   5011  
  1479   16.8  3.3 10.2  scaffold108|size270505     12024   12421  (258086) + scaffold268|size245569_(dbseq-nr_108)_[63860,70236]     LTR/Gypsy             6005   6377     (0)   5012  
  1127   20.8  6.9  5.5  scaffold108|size270505     12820   13196  (257311) C rnd-1_family-215                                        Unknown                (0)    896     515   5013  
   663   25.4  1.1  0.0  scaffold108|size270505     13171   13347  (257160) C rnd-1_family-512                                        Unknown              (284)    206      28   5014 *
   434    2.0  0.0  0.0  scaffold108|size270505     13399   13447  (257060) C genome_2_13648                                          LTR/Copia            (535)     49       1   5015  
  1273    9.5  5.8  0.5  scaffold108|size270505     13448   13638  (256869) + genome_3_441                                            DNA                    474    674     (0)   5016  
  1026    5.7  1.4  2.8  scaffold108|size270505     13641   13784  (256723) + genome_4_16607                                          DNA                    495    636     (4)   5017  
   570    4.6  0.0 14.6  scaffold108|size270505     18724   18825  (251682) + genome_7_16350                                          DNA                      1     89   (116)   5018  
   810    5.9  1.6  4.1  scaffold108|size270505     19217   19340  (251167) + genome_7_16350                                          DNA                     85    205     (0)   5019  
  1168    5.5  0.7  0.0  scaffold108|size270505     19465   19600  (250907) C genome_7_8590                                           DNA                    (0)    431     295   5020  
 12936    8.1  1.6  0.4  scaffold108|size270505     19601   21365  (249142) C scaffold122|size482992_(dbseq-nr_654)_[248621,254518]   LTR/Gypsy              (0)   5898    4112   5021  
  5224    8.2  0.9  0.4  scaffold108|size270505     21359   22088  (248419) C rnd-1_family-166                                        Unknown                (2)   1372     639   5022 *
  2290   15.0  2.4 11.7  scaffold108|size270505     22089   22640  (247867) C genome_12_13052                                         DNA                    (2)    498       1   5023  
   338   12.1  0.0  6.9  scaffold108|size270505     22602   22663  (247844) + genome_7_1761                                           DNA                    594    651     (3)   5024 *
   232   23.7  1.2  5.2  scaffold108|size270505     22664   22674  (247833) + rnd-5_family-390                                        Unknown               5871   5922 (11794)   5025  
   850    9.4  0.0  5.8  scaffold108|size270505     23720   23877  (246630) C rnd-1_family-17                                         Unknown                (0)    556     453   5026  
   388   11.9  0.0  0.0  scaffold108|size270505     23876   23942  (246565) + rnd-1_family-84                                         Unknown                588    654     (0)   5027 *
  1352    5.8  0.0  0.6  scaffold108|size270505     23927   24100  (246407) C rnd-1_family-181                                        Unknown              (544)    173       1   5028 *
  5755   14.1  4.2  2.2  scaffold108|size270505     24097   25108  (245399) C genome_7_97590-9]4                                      Unspecified          (191)   1032       2   5029  
   880   26.3  9.3  1.7  scaffold108|size270505     25109   25441  (245066) + genome_11_9683                                          DNA                     98    455     (1)   5030  
  2833   12.7  0.7  0.9  scaffold108|size270505     25445   25898  (244609) C genome_11_18930                                         DNA                   (26)    453       1   5031  
  4388    9.3  4.2  2.9  scaffold108|size270505     25900   26088  (244419) + rnd-4_family-545                                        Unknown                 15    750  (1431)   5032  
  3257   13.6  6.8  3.8  scaffold108|size270505     26089   26776  (243731) C rnd-1_family-150                                        Unknown                (0)   1915    1208   5033  
  4388    9.3  4.2  2.9  scaffold108|size270505     26777   26842  (243665) + rnd-4_family-545                                        Unknown                751   1016  (1165)   5032  
   750   20.5  0.0  0.0  scaffold108|size270505     26842   27002  (243505) C rnd-1_family-607                                        Unknown              (884)    208      48   5034 *
   362   25.4  9.7  9.7  scaffold108|size270505     27003   27290  (243217) + rnd-1_family-1321                                       Unknown                115    402     (2)   5035  
   508   20.4  0.9  0.0  scaffold108|size270505     27292   27399  (243108) C genome_4_21158                                          DNA                  (286)    135      27   5036  
   287   22.6 11.1  1.7  scaffold108|size270505     27304   27411  (243096) + genome_11_11344                                         DNA                    326    443     (7)   5037 *
  1345   21.9  4.0  0.6  scaffold108|size270505     27595   27947  (242560) C rnd-1_family-69                                         Unknown                (0)    370       6   5038  
   581   19.6  0.9  0.0  scaffold108|size270505     27953   28064  (242443) + genome_10_6249                                          DNA                    205    317   (272)   5039  
   561   13.6 10.2  1.7  scaffold108|size270505     28037   28203  (242304) C rnd-1_family-51                                         Unknown              (322)    529     311   5040 *
   513   18.8  1.0  0.0  scaffold108|size270505     28204   28299  (242208) + genome_10_6249                                          DNA                    215    311   (278)   5041 *
  1326   13.2  2.8  0.5  scaffold108|size270505     28282   28494  (242013) C rnd-1_family-233                                        Unknown                (0)    218       1   5040  
   373   13.8 10.0  0.0  scaffold108|size270505     28565   28644  (241863) C rnd-1_family-156                                        Unknown              (232)    728     641   5042 *
  1318   14.0 17.9  0.3  scaffold108|size270505     28643   28921  (241586) C rnd-1_family-86                                         Unknown              (205)    621     294   5043  
  1210   13.0  1.6  0.0  scaffold108|size270505     28839   29030  (241477) + rnd-1_family-502                                        Unknown                  1    195    (83)   5044 *
  1584    9.3  3.0  0.0  scaffold108|size270505     29029   29282  (241225) C rnd-1_family-156                                        Unknown              (723)    237       1   5042  
   450   27.2  6.6  2.5  scaffold108|size270505     29253   29279  (241228) C scaffold208|size262725_(dbseq-nr_431)_[103277,109396]   LTR                 (5229)    891     659   5045 *
   490   25.3  4.6  3.5  scaffold108|size270505     29280   29476  (241031) C scaffold253|size408994_(dbseq-nr_396)_[49088,55185]     LTR/Gypsy           (5238)    860     662   5046  
   227   11.4  0.0  0.0  scaffold108|size270505     29609   29643  (240864) C scaffold210|size504517_(dbseq-nr_77)_[279511,285866]    LTR/Gypsy           (5957)    399     365   5047 *
  2103    8.2  2.4  0.0  scaffold108|size270505     29640   29933  (240574) C rnd-1_family-537                                        Unknown                (0)    301       1   5048  
   312    9.3 41.3  0.0  scaffold108|size270505     29883   29957  (240550) + rnd-1_family-555                                        Unknown                 80    185     (0)   5049 *
   268   17.3 20.9  2.3  scaffold108|size270505     29957   30122  (240385) C rnd-1_family-84                                         Unknown                (0)    654     586   5050 *
   903   17.6  7.1  0.5  scaffold108|size270505     30080   30262  (240245) + rnd-1_family-99                                         Unknown                  1    195     (0)   5051  
  1267   11.2  2.5  4.6  scaffold108|size270505     30327   30569  (239938) C rnd-5_family-440                                        Unknown                (1)   4237    4000   5052  
   370   25.0  4.1 15.2  scaffold108|size270505     30570   30618  (239889) + rnd-1_family-167                                        Unknown                  1    264  (4091)   5053  
   345   10.6 15.5  2.8  scaffold108|size270505     30576   30672  (239835) C rnd-5_family-151                                        Unknown             (2913)    318     210   5054 *
   312   26.1  1.1  1.1  scaffold108|size270505     30732   30824  (239683) + rnd-1_family-1340                                       Unknown                  1     93     (0)   5055  
   380   10.5  1.8  0.0  scaffold108|size270505     30949   31005  (239502) + rnd-1_family-167                                        Unknown                564    621  (3734)   5056 *
  1601   16.0  3.8  5.2  scaffold108|size270505     30968   31337  (239170) C rnd-5_family-440                                        Unknown                (1)   4237    3873   5057  
  1903   25.5  2.8  6.1  scaffold108|size270505     31523   32249  (238258) C rnd-5_family-440                                        Unknown              (417)   3821    3118   5057  
  1862   32.6  3.8  4.4  scaffold108|size270505     31544   33359  (237148) + rnd-1_family-329                                        Unknown                685   2490  (3097)   5058 *
  1985   24.7  2.5  1.8  scaffold108|size270505     32806   33472  (237035) C rnd-5_family-440                                        Unknown             (1673)   2565    1894   5057 *
  3733   21.3  3.8  1.3  scaffold108|size270505     33462   35253  (235254) C rnd-5_family-440                                        Unknown             (4870)   3343     467   5057  
  6440   27.4  1.0  2.8  scaffold108|size270505     35491   37735  (232772) C rnd-5_family-151                                        Unknown              (194)   3037     832   5059  
    12   14.6  0.0  6.2  scaffold108|size270505     38496   38529  (231978) + (GACAA)n                                                Simple_repeat            1     32     (0)   5060  
   481   14.3  5.1 15.4  scaffold108|size270505     38589   38745  (231762) C rnd-5_family-151                                        Unknown             (2879)    352     210   5061  
   236   26.3  4.5 12.0  scaffold108|size270505     38771   38804  (231703) C rnd-5_family-1031                                       Unknown             (5886)    176      91   5062  
   412   18.6  0.0  1.2  scaffold108|size270505     38805   38891  (231616) + rnd-1_family-1340                                       Unknown                  1     86     (7)   5063  
   236   26.3  4.5 12.0  scaffold108|size270505     38892   38904  (231603) C rnd-5_family-1031                                       Unknown             (5886)     90      52   5062  
   567    5.6 27.0  0.0  scaffold108|size270505     43370   43458  (227049) + genome_1_22152                                          DNA                      1    113   (352)   5064  
  3821   10.0  4.7  3.6  scaffold108|size270505     43459   44119  (226388) C genome_11_13808                                         LTR/ERV1               (0)    668       1   5065  
   563   13.3  0.0 17.7  scaffold108|size270505     44120   44265  (226242) + genome_1_22152                                          DNA                    111    234   (231)   5066  
   682    8.7  0.0  0.0  scaffold108|size270505     44267   44356  (226151) C rnd-5_family-396                                        Unknown                (0)    143      54   5067  
 24686    2.8  1.6  0.0  scaffold108|size270505     44357   47190  (223317) C rnd-5_family-2047                                       LTR/Gypsy              (0)   6763    3886   5068  
 24205    3.2  1.8  0.0  scaffold108|size270505     48448   51206  (219301) C rnd-5_family-2047                                       LTR/Gypsy           (2870)   3893    1085   5068  
  9180    3.6  2.3  0.0  scaffold108|size270505     52514   53573  (216934) C rnd-5_family-2047                                       LTR/Gypsy           (5679)   1084       1   5068  
   440    6.8  0.0  0.0  scaffold108|size270505     53576   53634  (216873) C rnd-5_family-396                                        Unknown               (84)     59       1   5067  
   971   26.1  9.6  2.0  scaffold108|size270505     53641   54058  (216449) C rnd-1_family-361                                        Unknown              (381)    464      16   5069  
  1598   24.3  8.7  2.9  scaffold108|size270505     54059   54312  (216195) + rnd-1_family-207                                        DNA/TcMar-Tc2            1    692   (315)   5070  
  1002   22.9  6.1  1.3  scaffold108|size270505     54484   54845  (215662) C rnd-5_family-766                                        DNA/TcMar-Tc2       (1341)    506     128   5071 *
  2005   13.6  0.3  9.2  scaffold108|size270505     54814   55193  (215314) C rnd-5_family-93                                         Unknown             (3065)    349       1   5072  
   509   32.8  6.7  1.8  scaffold108|size270505     54879   55309  (215198) C genome_3_7906                                           DNA                  (992)    614     163   5073 *
  1356   14.9  0.6  2.4  scaffold108|size270505     55225   55470  (215037) + genome_1_22152                                          DNA                    179    465     (0)   5074  
  1097   28.1  2.4 12.3  scaffold108|size270505     55635   56214  (214293) C genome_7_7989                                           DNA                   (48)    529       1   5075  
   408   29.1  8.0  4.5  scaffold108|size270505     56360   56510  (213997) + rnd-5_family-6001                                       Unknown               1107   1262   (570)   5076  
   755   30.0  2.5  3.0  scaffold108|size270505     56699   57062  (213445) + rnd-5_family-6001                                       Unknown               1468   1829     (3)   5076  
   567   27.0  9.3  2.6  scaffold108|size270505     57137   57607  (212900) C genome_6_9300                                           DNA                  (221)   1026     516   5077  
   559   19.9 14.4  3.4  scaffold108|size270505     57629   57815  (212692) + rnd-5_family-2261                                       Unknown                  3    209   (175)   5078  
   766   14.4  9.9  0.6  scaffold108|size270505     58757   58917  (211590) C rnd-4_family-913                                        Unknown              (140)   1147     972   5079  
  4217    7.6  0.5  3.8  scaffold108|size270505     58918   59520  (210987) + genome_2_13648                                          LTR/Copia                1    584     (0)   5080  
  3127   10.3  2.8  1.6  scaffold108|size270505     59521   60022  (210485) C rnd-4_family-913                                        Unknown              (313)    974     467   5079  
  1733   16.5 11.3  1.6  scaffold108|size270505     59910   60363  (210144) + rnd-1_family-14                                         Unknown                794   1276   (346)   5081 *
  4639   11.1  5.0  3.5  scaffold108|size270505     60417   61473  (209034) C rnd-1_family-199                                        Unknown                (0)    659       1   5082  
   334   19.9  3.4  4.7  scaffold108|size270505     61588   61723  (208784) + rnd-1_family-246                                        Unknown                539    624    (19)   5083  
   268   29.4  5.0  6.6  scaffold108|size270505     61798   62014  (208493) C rnd-1_family-380                                        Unknown               (44)    370     151   5084  
   580   22.3  2.6 15.1  scaffold108|size270505     62119   62430  (208077) + rnd-1_family-198                                        Unknown                160    437     (0)   5085 *
  1098   18.2  1.5 13.0  scaffold108|size270505     62213   62546  (207961) C rnd-1_family-224                                        Unknown                (0)    300       1   5086  
  2092   22.8  1.7  1.7  scaffold108|size270505     62548   63029  (207478) + genome_4_2290                                           DNA                    905   1386    (69)   5087  
  3439    9.4  3.0 12.7  scaffold108|size270505     63030   63760  (206747) C genome_11_13808                                         LTR/ERV1               (0)    668       1   5088  
   353   11.5  1.9  0.0  scaffold108|size270505     63773   63824  (206683) C genome_4_2290                                           DNA                 (1397)     58       6   5089  
   270   26.4  3.5  0.0  scaffold108|size270505     66957   67043  (203464) + rnd-1_family-347                                        Unknown                880    969   (106)   5090  
   502   22.4  8.2  0.7  scaffold108|size270505     67083   67217  (203290) C rnd-5_family-1024                                       LTR                    (8)    795     651   5091  
  2417    5.1  8.4  0.6  scaffold108|size270505     68022   68355  (202152) + scaffold122|size482992_(dbseq-nr_654)_[248621,254518]   LTR/Gypsy             5539   5898     (0)   5092  
  3836    4.4  0.2  6.7  scaffold108|size270505     68357   68867  (201640) + genome_2_13625                                          DNA                     26    505     (0)   5093  
   232   19.8  1.4  7.5  scaffold108|size270505     68809   68879  (201628) C rnd-5_family-5132                                       Unknown              (407)   1683    1617   5094 *
   704   17.1  1.4  3.5  scaffold108|size270505     68869   69013  (201494) C rnd-5_family-1024                                       LTR                  (179)    624     483   5091  
   323   21.3  2.1  3.1  scaffold108|size270505     69012   69108  (201399) C rnd-1_family-752                                        Unknown                (2)     96       1   5095 *
  1908    9.1  0.4  0.0  scaffold108|size270505     69212   69476  (201031) + genome_1_8676                                           DNA                      2    267     (0)   5096  
  1911   18.9  2.8  5.0  scaffold108|size270505     70282   70748  (199759) C rnd-4_family-1505                                       Unknown              (657)    477      21   5097  
  3038   11.4  6.0  1.7  scaffold108|size270505     73771   74271  (196236) + scaffold170|size558746_(dbseq-nr_246)_[277812,288266]   LTR/Gypsy             8430   8951  (1504)   5098  
   349   10.0  0.0  0.0  scaffold108|size270505     84673   84722  (185785) C rnd-5_family-372                                        Unknown                (0)   2789    2740   5099  
  4202    7.9  0.5  3.2  scaffold108|size270505     84723   85322  (185185) + genome_2_13648                                          LTR/Copia                1    584     (0)   5100  
   710   18.2  7.4  2.7  scaffold108|size270505     85334   85508  (184999) + genome_12_20707                                         DNA                    172    354   (454)   5101  
   705   22.5  9.4  0.4  scaffold108|size270505     86471   86844  (183663) C rnd-5_family-1370                                       Unknown                (0)   1340    1205   5102  
  5213   17.7  3.3  2.7  scaffold108|size270505     87313   88477  (182030) C rnd-5_family-1370                                       Unknown              (135)   1205      35   5103  
   226   29.0  4.6  1.8  scaffold108|size270505     88742   88850  (181657) C genome_5_21030                                          DNA                 (1222)    416     305   5104  
   232   27.3  5.6  1.8  scaffold108|size270505     88929   89036  (181471) C genome_5_21030                                          DNA                 (1222)    416     305   5105  
   239   24.7  7.8  1.8  scaffold108|size270505     89120   89222  (181285) C genome_5_21030                                          DNA                 (1225)    413     305   5106  
   540   20.9  3.4  6.9  scaffold108|size270505     89428   89576  (180931) C rnd-5_family-372                                        Unknown             (2645)    144       1   5107  
  1063   23.4  0.0  0.5  scaffold108|size270505     89813   90027  (180480) + rnd-5_family-3909                                       DNA/PIF-Harbinger        6    219  (1495)   5108  
  2223    9.2  0.5  1.3  scaffold108|size270505     90044   90383  (180124) C scaffold360|size312727_(dbseq-nr_717)_[58593,65069]     LTR/Gypsy           (6095)    382      63   5109  
  1278   24.3  8.1  1.9  scaffold108|size270505     90398   90754  (179753) + rnd-5_family-3909                                       DNA/PIF-Harbinger      247    625  (1089)   5110  
  5332   14.8  4.1  1.2  scaffold108|size270505     90755   91701  (178806) C scaffold61|size850897_(dbseq-nr_469)_[557107,562633]    LTR/Gypsy              (0)   5527    4554   5111  
  2495    7.5  1.1  1.6  scaffold108|size270505     91702   92072  (178435) C scaffold360|size312727_(dbseq-nr_717)_[58593,65069]     LTR/Gypsy              (0)   6477    6124   5112  
  5493   10.3  2.6  0.1  scaffold108|size270505     92073   92843  (177664) C scaffold230|size167806_(dbseq-nr_188)_[105630,112040]   LTR/Gypsy            (938)   5473    4684   5113  
  1218   22.4  9.2  0.8  scaffold108|size270505     92837   93183  (177324) + rnd-5_family-3909                                       DNA/PIF-Harbinger     1044   1419   (295)   5114 *
  5223    4.5  0.3  0.0  scaffold108|size270505     93192   93820  (176687) + genome_5_2387                                           DNA                      1    631     (0)   5115  
  2241   29.4  5.3  1.3  scaffold108|size270505     93984   95111  (175396) C rnd-1_family-849                                        DNA/PIF-Harbinger     (31)   1199      27   5116  
   306   12.2  2.0  0.0  scaffold108|size270505     95112   95160  (175347) C genome_3_19411                                          DNA                    (1)    391     342   5117 *
   397   10.6  2.9  2.9  scaffold108|size270505     95142   95209  (175298) C genome_3_19411                                          DNA                  (322)     70       3   5117  
   702   27.3  2.3  1.8  scaffold108|size270505     95466   95685  (174822) C genome_2_21040                                          DNA                  (309)    221       1   5118  
  3941    0.0  0.0  0.0  scaffold108|size270505     95947   96366  (174141) C scaffold97|size472814_(dbseq-nr_378)_[202467,208936]    LTR/Gypsy              (0)   6470    6051   5119  
  4460    9.4  0.8  3.1  scaffold108|size270505     96772   97437  (173070) + rnd-1_family-191                                        RC/Helitron              1    651     (0)   5120  
   552   16.1  1.7  0.8  scaffold108|size270505     97420   97575  (172932) + rnd-1_family-191                                        RC/Helitron            541    651     (0)   5121 *
   526   16.0  1.0  0.2  scaffold108|size270505     97559   97807  (172700) + rnd-1_family-191                                        RC/Helitron            539    651     (0)   5121 *
   355   17.2 11.0  0.9  scaffold108|size270505     97873   97972  (172535) + rnd-1_family-191                                        RC/Helitron            542    651     (0)   5122  
  2395   19.4  3.8  6.2  scaffold108|size270505     98150   99113  (171394) + rnd-1_family-762                                        Unknown                  1    425     (0)   5123  
   245   17.5  0.0  0.0  scaffold108|size270505     99105   99144  (171363) C rnd-1_family-89                                         Unknown              (461)    149     110   5124 *
  4115   11.0  1.2  0.1  scaffold108|size270505     99134   99930  (170577) C rnd-1_family-89                                         Unknown               (19)    591       1   5125  
   485   20.2  3.4  3.1  scaffold108|size270505    100090  100235  (170272) C rnd-1_family-89                                         Unknown              (325)    285     175   5126  
   479   28.2  3.9 14.8  scaffold108|size270505    100355  100712  (169795) C rnd-1_family-163                                        Unknown                (8)   1896    1573   5127  
   982    4.2 10.0  0.3  scaffold108|size270505    100762  101080  (169427) C rnd-5_family-654                                        Unknown               (19)    322       1   5128  
  2187    6.6  0.0  7.9  scaffold108|size270505    101083  101410  (169097) C rnd-1_family-1125                                       Unknown                (0)    304       1   5129 *
  7776   10.1  4.6  1.0  scaffold108|size270505    101256  102534  (167973) + rnd-1_family-1335                                       Unknown                  1   1325     (0)   5130  
   855   21.4  4.8  4.0  scaffold108|size270505    103629  104109  (166398) C rnd-1_family-625                                        Unknown                (0)    204       2   5131  
  1233   10.4  3.3  6.9  scaffold108|size270505    104478  104773  (165734) + rnd-1_family-965                                        Unknown                  4    204     (0)   5132  
  1229   11.9  4.0  0.1  scaffold108|size270505    104625  104826  (165681) C rnd-1_family-992                                        Unknown                (1)    196       3   5133 *
  1643    6.7  2.2  2.6  scaffold108|size270505    104741  104970  (165537) + rnd-1_family-717                                        Unknown                  1    229     (0)   5134 *
  6092    7.8  1.1  1.3  scaffold108|size270505    104848  105705  (164802) C rnd-1_family-1201                                       Unknown                (0)    856       1   5135  
  1724    8.2  2.6  3.4  scaffold108|size270505    105714  105980  (164527) C rnd-5_family-4415                                       Unknown                (2)   2133    1869   5136  
   305    7.1  0.0  0.0  scaffold108|size270505    105973  106014  (164493) + rnd-5_family-2671                                       Unknown                  1     42     (0)   5137 *
   704    7.2  0.0  0.0  scaffold108|size270505    106016  106112  (164395) C rnd-1_family-1332                                       Unknown                (0)     97       1   5138  
   507   17.6  2.7  0.0  scaffold108|size270505    106109  106182  (164325) + rnd-1_family-287                                        Unknown                129    165   (407)   5139 *
    34    0.0  0.0  0.0  scaffold108|size270505    106183  106213  (164294) + (TTG)n                                                  Simple_repeat            1     31     (0)   5140  
   507   23.9 10.1  9.7  scaffold108|size270505    106214  106718  (163789) + rnd-1_family-287                                        Unknown                 23    568     (4)   5139 *
  1749   19.0  5.5 11.3  scaffold108|size270505    106222  107044  (163463) C rnd-4_family-212                                        Unknown             (1290)    689      39   5141 *
  2080   14.3  3.5  9.8  scaffold108|size270505    106945  107663  (162844) + rnd-1_family-297                                        Unknown                  4    328     (0)   5142 *
  2085    8.4  0.0  7.7  scaffold108|size270505    107353  107675  (162832) C rnd-1_family-88                                         Unknown              (572)    419     120   5143 *
  3826   15.1  3.9  2.1  scaffold108|size270505    107671  108406  (162101) + rnd-1_family-421                                        Unknown                599   1347     (0)   5144  
 51580    3.6  0.8  0.6  scaffold108|size270505    110973  117164  (153343) + scaffold60|size524837_(dbseq-nr_150)_[42263,48465]      LTR                      1   6203     (0)   5145  
    16   10.7  3.3  0.0  scaffold108|size270505    120779  120808  (149699) + (GAT)n                                                  Simple_repeat            1     31     (0)   5146  
   312   20.6  0.0  1.5  scaffold108|size270505    122788  122856  (147651) + rnd-1_family-1064                                       Unknown                 58    125     (0)   5147  
   683   12.8  1.5  4.7  scaffold108|size270505    125404  125534  (144973) + rnd-5_family-884                                        Unknown                  1    127   (179)   5148  
   592    9.7  1.0  5.3  scaffold108|size270505    127787  127884  (142623) + rnd-1_family-872                                        Unknown                  3     96     (0)   5149  
  2710    6.1  0.6  0.9  scaffold108|size270505    130868  131212  (139295) C genome_10_22051                                         DNA                    (0)    344       1   5150  
   976   20.8 16.7  1.9  scaffold108|size270505    131449  131826  (138681) C rnd-3_family-180                                        Unknown               (18)    442      10   5151  
    16   17.5  0.0  0.0  scaffold108|size270505    131852  131884  (138623) + GA-rich                                                 Low_complexity           1     33     (0)   5152  
    14   10.9  9.1  5.3  scaffold108|size270505    134638  134692  (135815) + (GTGATGG)n                                              Simple_repeat            1     57     (0)   5153  
   791   16.4  2.6  1.9  scaffold108|size270505    136736  136890  (133617) + genome_1_13889                                          DNA                      1    156   (341)   5154  
  1651   13.9  1.1  0.3  scaffold108|size270505    140394  140675  (129832) + genome_1_13889                                          DNA                    214    497     (0)   5155  
  3100   12.1  1.1  0.4  scaffold108|size270505    140686  141158  (129349) + genome_11_89010-9]2                                     Unspecified              1    476     (3)   5156  
   277   27.2 12.8  2.3  scaffold108|size270505    140984  141179  (129328) C genome_5_10038                                          DNA                  (327)    217       2   5157 *
  3070   14.7  4.8  0.7  scaffold108|size270505    141192  141732  (128775) + rnd-1_family-444                                        Unknown                 24    586   (315)   5158  
 21899    8.9  0.7  0.9  scaffold108|size270505    141733  144688  (125819) C rnd-1_family-384                                        Unknown              (786)   3899     949   5159  
   250   21.1  0.0  0.0  scaffold108|size270505    144692  144748  (125759) + genome_1_4786                                           DNA                      4     60   (234)   5160  
   245   10.3 27.9  0.0  scaffold108|size270505    144894  144961  (125546) C genome_2_6197                                           DNA                  (177)    279     193   5161  
  4208   19.5  4.2  3.3  scaffold108|size270505    144962  145951  (124556) + rnd-1_family-2                                          Unknown                184   1173  (1592)   5162  
   253   27.3  8.3 12.2  scaffold108|size270505    145952  147187  (123320) C rnd-1_family-6                                          Unknown              (127)   1224      32   5163  
  4208   19.5  4.2  3.3  scaffold108|size270505    147188  147374  (123133) + rnd-1_family-2                                          Unknown               1174   1361  (1404)   5162  
  1867   26.1  4.7  4.3  scaffold108|size270505    148007  149028  (121479) + rnd-1_family-222                                        DNA/hAT-Tag1             1   1702  (1680)   5164  
   793   29.2  5.6  6.3  scaffold108|size270505    149414  150165  (120342) C rnd-1_family-328                                        Unknown               (45)   1374     628   5165  
  4383    5.6  1.6  0.5  scaffold108|size270505    150420  150978  (119529) C rnd-5_family-1698                                       Unknown                (0)    565       1   5166  
   285   19.0  4.9  3.6  scaffold108|size270505    150980  151061  (119446) + genome_1_4786                                           DNA                    205    287     (7)   5167  
   265    0.0  2.7  2.7  scaffold108|size270505    151029  151065  (119442) + genome_1_8676                                           DNA                    231    267     (0)   5168 *
  5048    7.8  0.1  0.0  scaffold108|size270505    151066  151714  (118793) C rnd-1_family-384                                        Unknown             (3728)    957     308   5169 *
  9068   10.1  3.4  1.5  scaffold108|size270505    151704  153449  (117058) + rnd-1_family-282                                        LINE/R1               2159   3937    (67)   5170  
  2766    9.0  0.3  0.0  scaffold108|size270505    153280  153655  (116852) + rnd-1_family-475                                        Unknown                  1    377     (0)   5171 *
  2428   16.8  1.6  5.1  scaffold108|size270505    153587  154075  (116432) + scaffold170|size558746_(dbseq-nr_246)_[277812,288266]   LTR/Gypsy             4156   4628  (5827)   5172 *
   391   27.8  0.0  0.9  scaffold108|size270505    154185  154300  (116207) + rnd-5_family-294                                        Unknown               3956   4070   (613)   5173  
 14117   20.4  4.1  1.2  scaffold108|size270505    154305  157286  (113221) + scaffold75|size1059443_(dbseq-nr_397)_[750948,757294]   LTR/Gypsy             2499   5564   (783)   5174  
   251   29.4 13.7  3.7  scaffold108|size270505    157054  157374  (113133) C scaffold171|size496807_(dbseq-nr_295)_[397919,403811]   DNA/hAT-hATx        (4935)    958     607   5175 *
   803   24.1 19.7  1.4  scaffold108|size270505    157293  157780  (112727) + scaffold80|size783030_(dbseq-nr_43)_[77196,83530]       LTR/Gypsy             5605   6180   (155)   5176  
   304   25.4  0.0  0.0  scaffold108|size270505    157908  157978  (112529) + scaffold312|size187761_(dbseq-nr_665)_[118269,124269]   LTR/Gypsy             4818   4888  (1113)   5177  
   540   11.4 22.1  6.2  scaffold108|size270505    159145  159284  (111223) + rnd-4_family-69                                         LTR/Copia              132    292  (1168)   5178  
   315   29.9  0.9  0.0  scaffold108|size270505    160252  160356  (110151) C rnd-1_family-441                                        LTR/Copia            (737)   3069    2964   5179  
  3906   19.8  5.2  0.4  scaffold108|size270505    160357  161146  (109361) C rnd-4_family-69                                         LTR/Copia              (0)   1460     633   5180  
   528   25.9  2.0  2.0  scaffold108|size270505    164708  164853  (105654) + scaffold119|size395038_(dbseq-nr_535)_[319679,324762]   LTR/Copia             3001   3146  (1938)   5181  
 58469    1.1  0.5  0.1  scaffold108|size270505    164877  171341   (99166) + scaffold256|size278341_(dbseq-nr_189)_[144115,150592]   LTR/Gypsy                1   6478     (0)   5182  
   459   20.9  1.5  5.5  scaffold108|size270505    171846  171977   (98530) C rnd-5_family-719                                        Unknown                (0)    127       1   5183  
   400   22.7  0.9  8.7  scaffold108|size270505    172280  172390   (98117) + rnd-4_family-69                                         LTR/Copia              136    238  (1222)   5184  
   255   16.3  2.0  0.0  scaffold108|size270505    172391  172439   (98068) C rnd-5_family-2086                                       Unknown              (411)    634     585   5185 *
  1264   21.3  6.2  0.3  scaffold108|size270505    172406  172711   (97796) C rnd-1_family-26                                         Unknown                (0)    324       1   5186  
   620   19.6  3.8  8.9  scaffold108|size270505    172568  172780   (97727) + rnd-2_family-88                                         Unknown                771    973    (36)   5187 *
    38    2.6  0.0  0.0  scaffold108|size270505    175233  175271   (95236) + (GCT)n                                                  Simple_repeat            1     39     (0)   5188  
   311    2.6  2.6  0.0  scaffold108|size270505    176347  176384   (94123) C rnd-1_family-130                                        Unknown               (66)     40       2   5189 *
  3780    5.6  0.6  0.6  scaffold108|size270505    176351  176836   (93671) + rnd-1_family-25                                         Unknown                  1    486    (46)   5190  
   398   22.4  2.3  6.1  scaffold108|size270505    176688  176858   (93649) C rnd-1_family-85                                         Unknown               (29)    212      48   5191 *
    22    3.6  0.0  0.0  scaffold108|size270505    176859  176887   (93620) + (GAA)n                                                  Simple_repeat            1     29     (0)   5192  
   320    2.4  0.0  0.0  scaffold108|size270505    176888  176928   (93579) + rnd-1_family-91                                         Unknown                  1     41    (28)   5193 *
  3573    2.8  8.4  0.0  scaffold108|size270505    176911  177376   (93131) + rnd-1_family-25                                         Unknown                  1    496   (513)   5194  
    17    3.1  9.1  0.0  scaffold108|size270505    177377  177409   (93098) + (AGAAGG)n                                               Simple_repeat            1     36     (0)   5195  
   500    5.8  0.0  3.0  scaffold108|size270505    177410  177492   (93015) + rnd-1_family-91                                         Unknown                  1     69     (0)   5196  
  3754    4.2  0.0  2.6  scaffold108|size270505    177505  177974   (92533) + genome_5_4290                                           DNA                      1    458     (0)   5197  
    15   33.2  1.4  1.4  scaffold108|size270505    178172  178240   (92267) + (GTACA)n                                                Simple_repeat            1     69     (0)   5198  
   518   25.1  0.6 23.9  scaffold108|size270505    180229  180589   (89918) + rnd-5_family-4906                                       Unknown                 42    334   (259)   5199  
  4136    6.2  1.4  0.2  scaffold108|size270505    181780  182297   (88210) C genome_12_13613                                         DNA                    (0)    524       1   5200  
    17   19.1  0.0  6.0  scaffold108|size270505    183823  183881   (86626) + (TCTTCA)n                                               Simple_repeat            1     55     (0)   5201  
    18   16.8  3.4  5.2  scaffold108|size270505    184120  184178   (86329) + (TTCTCC)n                                               Simple_repeat            1     58     (0)   5202  
    14    9.6  0.0  0.0  scaffold108|size270505    186931  186953   (83554) + (AAG)n                                                  Simple_repeat            1     23     (0)   5203  
  6531    3.0  0.0  0.5  scaffold108|size270505    189180  189941   (80566) + genome_1_5438                                           DNA                      1    758     (0)   5204  
   275   12.2  4.9  0.0  scaffold108|size270505    190757  190797   (79710) C rnd-4_family-1417                                       Unknown                (0)    422     380   5205  
  1744    9.5  2.3  0.4  scaffold108|size270505    190798  191062   (79445) C rnd-4_family-1417                                       Unknown              (145)    277       8   5205  
   978   16.7  1.7  0.6  scaffold108|size270505    191072  191246   (79261) C rnd-1_family-811                                        Unknown               (16)    205      29   5206  
   874    4.9  3.3  0.0  scaffold108|size270505    191325  191458   (79049) + rnd-1_family-1175                                       Unknown                  1    155     (0)   5207  
  1906   18.9  0.2  4.9  scaffold108|size270505    192473  192922   (77585) C rnd-1_family-262                                        Unknown                (0)    440      11   5208 *
  7112   12.8  1.4  1.9  scaffold108|size270505    192628  193797   (76710) + rnd-5_family-4415                                       Unknown                230   1394   (741)   5209  
   638   29.1  4.3  5.6  scaffold108|size270505    193453  193988   (76519) C rnd-1_family-287                                        Unknown                (4)    568     109   5210 *
  1304    9.5 12.4  0.3  scaffold108|size270505    193918  194208   (76299) + rnd-1_family-828                                        Unknown                  1    250     (0)   5211  
  1236   18.9 12.2  0.6  scaffold108|size270505    194069  194372   (76135) C rnd-1_family-580                                        Unknown                (0)    339       1   5212 *
  1870   13.8  1.6 11.9  scaffold108|size270505    194200  194642   (75865) + rnd-5_family-4415                                       Unknown               1734   2135     (0)   5213  
  1693    9.7  0.8  0.4  scaffold108|size270505    195389  195637   (74870) + rnd-1_family-1058                                       LTR/Gypsy                1    250     (0)   5214  
   743   25.3  5.8  2.4  scaffold108|size270505    195496  195562   (74945) + rnd-1_family-856                                        DNA/MuLE-MuDR          196    494   (236)   5215 *
  1219   16.3  0.7  8.8  scaffold108|size270505    195563  195844   (74663) C rnd-1_family-1044                                       Unknown                (0)    296      36   5216  
   743   25.3  5.8  2.4  scaffold108|size270505    195845  195859   (74648) + rnd-1_family-856                                        DNA/MuLE-MuDR          495    571   (159)   5215  
   580   14.9  2.1  0.0  scaffold108|size270505    196075  196168   (74339) + rnd-5_family-884                                        Unknown                211    306     (0)   5217  
   423   25.6  8.0  4.9  scaffold108|size270505    196108  196345   (74162) C genome_3_10149                                          DNA                  (142)    245       1   5218 *
  6999    4.8  0.0  0.1  scaffold108|size270505    196374  197227   (73280) + rnd-1_family-680                                        Unknown                  1    853     (0)   5219  
  1619    6.2  3.0  4.3  scaffold108|size270505    197289  197523   (72984) + rnd-1_family-601                                        Unknown                853   1084     (0)   5220  
   341   18.7 14.5  3.3  scaffold108|size270505    197542  197679   (72828) C genome_3_16974                                          DNA/hAT-Tag1         (382)    351     199   5221 *
  1018   19.4  4.6  5.7  scaffold108|size270505    197569  197852   (72655) + genome_3_16974                                          DNA/hAT-Tag1           231    511   (222)   5222  
  9197    3.8  0.4  0.7  scaffold108|size270505    197881  199013   (71494) + rnd-1_family-574                                        Unknown                  1   1130     (0)   5223  
   263   20.4  0.0  0.0  scaffold108|size270505    199014  199062   (71445) + rnd-1_family-829                                        Unknown                 70    118     (1)   5224  
    18   14.7  4.3  2.1  scaffold108|size270505    200782  200828   (69679) + (TTCTAC)n                                               Simple_repeat            1     48     (0)   5225  
   698    7.1 13.8  2.3  scaffold108|size270505    200963  201074   (69433) + genome_6_15486                                          DNA                      1    125   (362)   5226  
   630    2.5  1.1  6.0  scaffold108|size270505    201075  201161   (69346) C genome_12_10264                                         DNA                    (0)    503     421   5227  
   247   26.0  4.4  5.7  scaffold108|size270505    201152  201310   (69197) + rnd-4_family-360                                        Unknown                154    310  (1958)   5228 *
  1688   22.2  2.6  5.7  scaffold108|size270505    201182  202149   (68358) C rnd-1_family-215                                        Unknown                (0)    896       1   5229  
  4173   21.7  2.7  2.6  scaffold108|size270505    202685  203926   (66581) + rnd-1_family-280                                        Unknown                127   1370     (5)   5230  
    16   14.1  2.3  4.8  scaffold108|size270505    203961  204003   (66504) + GA-rich                                                 Low_complexity           1     42     (0)   5231  
  1134   12.3  0.0  0.0  scaffold108|size270505    204196  204365   (66142) C rnd-1_family-181                                        Unknown              (547)    170       1   5232 *
  3374    3.9  4.7  0.0  scaffold108|size270505    204361  204767   (65740) C genome_12_10264                                         DNA                   (77)    426       1   5233  
   354   16.7  2.7  1.4  scaffold108|size270505    204768  204836   (65671) + genome_6_15486                                          DNA                    123    192   (295)   5234  
   533    9.5  1.2  2.4  scaffold108|size270505    204837  204920   (65587) + genome_6_10615                                          DNA                      1     83   (434)   5235  
  1549    2.8  0.6  0.0  scaffold108|size270505    204921  205099   (65408) C genome_1_12094                                          DNA                    (0)    565     386   5236  
  4505    8.6  1.8  0.5  scaffold108|size270505    205100  205722   (64785) + genome_5_2387                                           DNA                      1    631     (0)   5237  
  2933    5.3  1.5  7.2  scaffold108|size270505    205723  206132   (64375) C genome_1_12094                                          DNA                  (177)    388       1   5236  
   257   22.7  6.7  0.0  scaffold108|size270505    206133  206186   (64321) + genome_6_10615                                          DNA                     78    136   (381)   5238  
   647    9.2  3.1  0.0  scaffold108|size270505    206250  206347   (64160) C rnd-1_family-1020                                       Unknown                (0)   1507    1407   5239  
   351    4.8  0.0  0.0  scaffold108|size270505    206886  206927   (63580) + genome_6_15486                                          DNA                    446    487     (0)   5240  
  1792   22.3  4.8  1.9  scaffold108|size270505    206931  207175   (63332) + genome_7_16385                                          DNA                      2    614   (991)   5241  
  1274   27.3  0.0  3.6  scaffold108|size270505    207176  207524   (62983) C rnd-5_family-2469                                       Unknown                (8)    468     132   5242  
   424   15.6  0.0  0.0  scaffold108|size270505    207526  207602   (62905) C rnd-1_family-145                                        DNA/TcMar-Tc2          (0)    451     375   5243  
   727   15.9  0.0  0.3  scaffold108|size270505    207605  207769   (62738) C rnd-1_family-400                                        Unknown                (0)    124       1   5244  
   536   25.1  1.1  0.0  scaffold108|size270505    207727  207909   (62598) + rnd-5_family-766                                        DNA/TcMar-Tc2          288    472  (1375)   5245 *
  1157   17.9  8.2  9.2  scaffold108|size270505    208082  208507   (62000) C scaffold106|size273814_(dbseq-nr_642)_[52563,59017]     LTR/Gypsy           (6033)    422       1   5246  
   580   28.7  3.2  2.1  scaffold108|size270505    208529  208809   (61698) C rnd-1_family-207                                        DNA/TcMar-Tc2          (6)    515     232   5247  
   800   24.4  2.2  2.2  scaffold108|size270505    208828  209194   (61313) C rnd-1_family-432                                        Unknown                (0)    403       7   5248  
   550   31.9  2.2  3.6  scaffold108|size270505    208870  209042   (61465) C rnd-3_family-211                                        DNA/TcMar-Tc2        (142)    673     506   5249 *
  1393   22.6  4.0  5.7  scaffold108|size270505    209043  209539   (60968) + rnd-1_family-136                                        DNA/TcMar-Tc2            3    491    (73)   5250  
   432   25.9  2.2  6.1  scaffold108|size270505    209406  209627   (60880) + rnd-5_family-4111                                       Unknown                382    595     (3)   5251 *
   302   26.7  0.0  1.1  scaffold108|size270505    209578  209590   (60917) + rnd-1_family-136                                        DNA/TcMar-Tc2          472    561     (3)   5252 *
   376   16.9  0.0  1.3  scaffold108|size270505    209591  209668   (60839) C rnd-1_family-960                                        Unknown                (1)     77       1   5253  
  1005   15.4  0.6  0.0  scaffold108|size270505    209670  209831   (60676) + genome_7_16385                                          DNA                    280    442     (0)   5254  
  2213   11.3  0.9  3.0  scaffold108|size270505    209832  210176   (60331) + rnd-1_family-1386                                       Unknown                 15    352     (0)   5255  
   241   27.5  3.2  2.1  scaffold108|size270505    210186  210278   (60229) C rnd-1_family-564                                        Unknown               (65)    563     470   5256  
   668   21.9  5.1  4.6  scaffold108|size270505    210368  210636   (59871) + rnd-5_family-3241                                       Unknown                 23    458   (306)   5257  
   281   20.4  0.0  0.0  scaffold108|size270505    210773  210821   (59686) + rnd-5_family-3241                                       Unknown                455    503   (261)   5257 *
  3516   10.8  0.8  0.2  scaffold108|size270505    210820  211321   (59186) C rnd-1_family-783                                        Unknown              (364)    505       1   5258  
   315   19.1  1.1 11.6  scaffold108|size270505    212473  212567   (57940) C genome_3_960                                            DNA                   (77)    425     340   5259  
   976   10.8  1.4  0.0  scaffold108|size270505    215045  215192   (55315) C genome_2_9627                                           DNA                    (0)    429     280   5260  
   468    4.7 12.5  1.2  scaffold108|size270505    215186  215259   (55248) C genome_1_18143                                          DNA                   (28)    461     386   5261 *
  1141   17.3 13.0  5.7  scaffold108|size270505    215250  215367   (55140) C rnd-4_family-1649                                       Unknown               (16)    687     301   5262  
  1340   12.6  3.4  4.9  scaffold108|size270505    215368  215634   (54873) + rnd-1_family-56                                         Unknown                  3    265    (89)   5263  
 16294    7.1  2.8  2.4  scaffold108|size270505    215636  217921   (52586) + rnd-1_family-1                                          Unknown               8128  10424  (5491)   5264  
   581    1.5  0.0  0.0  scaffold108|size270505    217962  218026   (52481) + rnd-5_family-2299                                       Unknown                  1     65    (35)   5265  
    13    5.3  0.0  0.0  scaffold108|size270505    219050  219069   (51438) + (TCC)n                                                  Simple_repeat            1     20     (0)   5266  
  2273   11.4  5.8  2.5  scaffold108|size270505    219894  220287   (50220) + rnd-1_family-29                                         Unknown                 17    423     (0)   5267  
  2762   12.1  0.7  0.0  scaffold108|size270505    220288  220700   (49807) C genome_1_18143                                          DNA                   (73)    416       1   5268  
  1380   10.3  2.7  5.0  scaffold108|size270505    220701  220924   (49583) C genome_2_9627                                           DNA                  (210)    219       1   5260  
  1662   13.1  2.6  0.4  scaffold108|size270505    220941  221261   (49246) C rnd-1_family-500                                        Unknown                (0)    282       2   5269  
   292   18.4  0.0  6.7  scaffold108|size270505    223706  223769   (46738) + rnd-4_family-390                                        Unknown                  4     63     (2)   5270  
   261   14.3  0.0  0.0  scaffold108|size270505    223792  223833   (46674) C rnd-5_family-4207                                       Unknown                (1)    658     617   5271  
  5830    3.2  1.9  1.1  scaffold108|size270505    223916  224643   (45864) + genome_9_8046                                           DNA                      1    734     (0)   5272  
   488   29.9  2.3  0.5  scaffold108|size270505    224947  225161   (45346) + rnd-4_family-116                                        Unknown               1988   2206     (7)   5273  
   560   18.9 13.6  3.2  scaffold108|size270505    225318  225486   (45021) C rnd-5_family-2261                                       Unknown              (197)    187       2   5274  
   337   24.8 12.0  0.0  scaffold108|size270505    225542  225666   (44841) + genome_4_3227                                           DNA                    569    708   (539)   5275  
   357   27.7  3.2 13.4  scaffold108|size270505    225722  225942   (44565) C rnd-5_family-392                                        Unknown               (39)    499     299   5276  
   240   25.9  2.5  5.2  scaffold108|size270505    226008  226125   (44382) C rnd-1_family-833                                        Unknown              (303)    809     695   5277  
   250   29.7  2.8  4.2  scaffold108|size270505    226233  226376   (44131) C genome_7_7989                                           DNA                  (300)    277     136   5278  
  1582   18.4  6.4  6.4  scaffold108|size270505    226452  226996   (43511) + rnd-5_family-1970                                       Unknown                744   1254   (547)   5279  
  5614    6.0  0.0  0.3  scaffold108|size270505    228072  228760   (41747) + scaffold434|size123093_(dbseq-nr_175)_[52641,59321]     LTR/Gypsy                1    687  (5994)   5280 *
 44145    3.4  0.4  0.3  scaffold108|size270505    228757  233896   (36611) + scaffold64|size1002091_(dbseq-nr_604)_[196390,202831]   LTR/Gypsy             1299   6442     (0)   5281  
    15   20.7  2.0 12.4  scaffold108|size270505    234637  234734   (35773) + (ATTG)n                                                 Simple_repeat            1     89     (0)   5282  
   257   35.0  0.7  2.1  scaffold108|size270505    234844  234989   (35518) C rnd-5_family-7443                                       DNA/PIF-Harbinger    (823)   1312    1169   5283  
   330   36.1  2.8  5.8  scaffold108|size270505    235224  235790   (34717) C rnd-5_family-7443                                       DNA/PIF-Harbinger   (1224)    911     361   5283  
   246   24.1  0.0 16.1  scaffold108|size270505    236278  236371   (34136) C genome_8_12320                                          DNA                  (857)    400     320   5284  
  4981   15.9  2.5  0.9  scaffold108|size270505    236617  237498   (33009) + rnd-1_family-444                                        Unknown                  2    897     (4)   5285  
   325   15.1 10.5  5.5  scaffold108|size270505    237538  237642   (32865) C rnd-5_family-50                                         Unknown                (3)    152      43   5286  
   838   22.2  7.7 10.3  scaffold108|size270505    239197  239613   (30894) C rnd-1_family-29                                         Unknown                (0)    423      17   5287 *
   998   22.7  3.1  4.9  scaffold108|size270505    239305  239660   (30847) + rnd-4_family-1649                                       Unknown                242    591   (112)   5288  
  4602    9.7  2.9  1.3  scaffold108|size270505    239663  240246   (30261) + genome_2_13648                                          LTR/Copia                1    571    (13)   5289  
   602   12.8  0.0  0.0  scaffold108|size270505    240247  240332   (30175) + rnd-4_family-1649                                       Unknown                591    676    (27)   5288  
  4602    9.7  2.9  1.3  scaffold108|size270505    240333  240344   (30163) + genome_2_13648                                          LTR/Copia              572    584     (0)   5289  
    16   13.0  2.8  2.8  scaffold108|size270505    245071  245106   (25401) + (GTC)n                                                  Simple_repeat            1     36     (0)   5290  
    26    0.0  0.0  0.0  scaffold108|size270505    246190  246214   (24293) + (CAA)n                                                  Simple_repeat            1     25     (0)   5291  
    13   15.0  3.3  0.0  scaffold108|size270505    246588  246617   (23890) + (ACA)n                                                  Simple_repeat            1     31     (0)   5292  
   229   13.9  2.3  0.0  scaffold108|size270505    252148  252190   (18317) + genome_10_2906                                          DNA                      1     44   (701)   5293  
  1748   17.9  1.1  4.8  scaffold108|size270505    252247  252593   (17914) + genome_4_21158                                          DNA                     71    405    (16)   5294 *
  2638   19.9  3.0  9.0  scaffold108|size270505    252586  253277   (17230) + genome_10_2906                                          DNA                     59    711    (34)   5295  
  1317   18.9  0.8  0.8  scaffold108|size270505    253278  253544   (16963) + genome_1_8676                                           DNA                      1    267     (0)   5296  
   230   17.5  0.0  0.0  scaffold108|size270505    253545  253581   (16926) + genome_10_2906                                          DNA                    707    743     (2)   5297  
   306   22.2  1.6  0.0  scaffold108|size270505    253589  253651   (16856) + rnd-5_family-3045                                       Unknown                 82    145   (481)   5298  
   414   22.5  4.1  0.8  scaffold108|size270505    253720  253840   (16667) C rnd-5_family-2828                                       LINE/L1             (3150)   5735    5611   5299  
   246    7.9  7.9  0.0  scaffold108|size270505    253909  253946   (16561) C rnd-5_family-3853                                       Unknown                (0)    354     314   5300  
   960   25.6  5.3  1.9  scaffold108|size270505    254409  254763   (15744) + rnd-5_family-3045                                       Unknown                248    614    (12)   5298  
    15   14.3  8.7  0.0  scaffold108|size270505    256707  256752   (13755) + (TTTGTCC)n                                              Simple_repeat            1     50     (0)   5301  
   141   16.9  0.0  0.0  scaffold108|size270505    256833  257084   (13423) + (TCCTCC)n                                               Simple_repeat            1    252     (0)   5302  
   327    4.5  2.3  0.0  scaffold108|size270505    258492  258535   (11972) + genome_7_180890-9]2                                     Unspecified              1     45   (909)   5303  
  1186    6.6 16.3  2.6  scaffold108|size270505    258543  258744   (11763) C rnd-1_family-463                                        Unknown                (0)    474     246   5304  
   327   24.0 14.0  9.6  scaffold108|size270505    258744  259065   (11442) + rnd-5_family-1414                                       Unknown                482    816  (1434)   5305 *
   833   31.3  2.5  2.5  scaffold108|size270505    259443  259884   (10623) + rnd-5_family-1414                                       Unknown               1235   1676   (574)   5305  
   272   36.1  2.3  3.1  scaffold108|size270505    259996  260381   (10126) + rnd-5_family-1414                                       Unknown               1785   2167    (83)   5305  
   280   33.3  4.2  3.7  scaffold108|size270505    260710  261156    (9351) C rnd-5_family-1745                                       Unknown             (3910)   4303    4186   5306  
   277   29.8  4.1  4.6  scaffold108|size270505    261530  261540    (8967) C rnd-5_family-440                                        Unknown             (2585)   1653    1625   5306  
   311   32.8  0.0  0.8  scaffold108|size270505    261541  261669    (8838) + rnd-1_family-529                                        Unknown                 90    217   (849)   5307  
   277   29.8  4.1  4.6  scaffold108|size270505    261670  261726    (8781) C rnd-5_family-440                                        Unknown             (2585)   1624    1458   5306  
   912   32.6  4.2  3.8  scaffold108|size270505    261946  262634    (7873) + rnd-1_family-329                                        Unknown               3289   3980  (1607)   5308  
  1466   23.9  4.5  5.5  scaffold108|size270505    266062  266663    (3844) + rnd-1_family-654                                        Unknown                214    809     (0)   5309  
  1506    5.6  1.0  0.0  scaffold108|size270505    266683  266877    (3630) C rnd-5_family-1048                                       Unknown                (0)    197       1   5310  
  1074   20.7  4.8  3.0  scaffold108|size270505    266886  266920    (3587) + rnd-1_family-312                                        Unknown               1491   1789     (0)   5311  
  1158   20.2  0.4  0.4  scaffold108|size270505    266921  267179    (3328) C rnd-1_family-333                                        Unknown              (316)    259       1   5312  
   953   21.0  1.0  1.0  scaffold108|size270505    267180  267386    (3121) C genome_7_18053                                          DNA                    (1)    419     213   5313 *
  1504   10.5  1.7  2.6  scaffold108|size270505    267385  267618    (2889) C rnd-1_family-324                                        Unknown              (369)   1935    1704   5314  
  3428    3.0  4.9  0.2  scaffold108|size270505    267621  268052    (2455) + scaffold109|size879770_(dbseq-nr_434)_[335250,341653]   LTR/Gypsy             5953   6404     (0)   5315  
  1356    5.4  0.0  0.6  scaffold108|size270505    268058  268225    (2282) C rnd-1_family-474                                        Unknown              (604)    171       5   5316  
   808   30.4  0.6  8.3  scaffold108|size270505    268301  268612    (1895) + rnd-5_family-93                                         Unknown                  7    296  (3118)   5317  
   740   24.7  4.2  3.3  scaffold108|size270505    268636  268966    (1541) + rnd-5_family-766                                        DNA/TcMar-Tc2          144    477  (1370)   5318  
  1745   24.5  1.5  2.3  scaffold108|size270505    269163  269684     (823) C rnd-1_family-207                                        DNA/TcMar-Tc2          (0)    521       4   5319  
  1193   26.8  1.7  1.7  scaffold108|size270505    269685  269869     (638) + rnd-1_family-361                                        Unknown                280    464   (381)   5320  
  1017    7.5  1.5  0.0  scaffold108|size270505    269911  270044     (463) + rnd-5_family-5576                                       Unknown                  1    136     (0)   5321  
   250   24.8 18.4  2.4  scaffold108|size270505    270046  270112     (395) C genome_4_21158                                          DNA                  (231)    234      57   5322  
   275   20.7 18.4  3.5  scaffold108|size270505    270113  270237     (270) C rnd-5_family-884                                        Unknown              (148)    158      16   5323  
   250   24.8 18.4  2.4  scaffold108|size270505    270238  270256     (251) C genome_4_21158                                          DNA                  (231)     56       1   5322  
   239   13.5  0.9 23.0  scaffold108|size270505    270258  270363     (144) + genome_7_180890-9]2                                     Unspecified             47    133   (821)   5324  
   409   16.5  7.1  7.1  scaffold108|size270505    270377  270474      (33) C genome_12_13613                                         DNA                    (0)    524     427   5325  
   429   14.4  8.2  3.1  scaffold1090|size112075        1     122  (111849) + rnd-1_family-195                                        DNA/hAT-Tag1           249    376  (2733)   5326 *
  2210   26.7  6.6  5.5  scaffold1090|size112075       81      98  (111873) C rnd-1_family-6                                          Unknown               (99)   1252    1232   5327  
   510   20.7  5.0  5.9  scaffold1090|size112075       99     319  (111652) + rnd-1_family-12                                         Unknown                580    798     (6)   5328  
  2210   26.7  6.6  5.5  scaffold1090|size112075      320    1325  (110646) C rnd-1_family-6                                          Unknown               (99)   1231       6   5327  
  1635   19.8  3.7  4.6  scaffold1090|size112075     1317    1824  (110147) + rnd-1_family-12                                         Unknown                125    628   (176)   5329 *
  3281    6.9  2.1  0.0  scaffold1090|size112075     1837    2272  (109699) + rnd-1_family-210                                        DNA/hAT-Tag1             1    445  (2052)   5330  
  2049    7.3  2.2  0.0  scaffold1090|size112075     2265    2538  (109433) + scaffold170|size558746_(dbseq-nr_246)_[277812,288266]   LTR/Gypsy             1684   1963  (8492)   5331 *
   266   23.8  2.2 11.1  scaffold1090|size112075     3432    3568  (108403) + rnd-1_family-986                                        DNA/PIF-Harbinger       14    139   (476)   5332  
   661   24.7  2.5  2.5  scaffold1090|size112075     3661    3859  (108112) + rnd-1_family-986                                        DNA/PIF-Harbinger      232    430   (185)   5333  
   252   18.3  4.8  3.2  scaffold1090|size112075     6254    6315  (105656) + rnd-5_family-1017                                       Unknown                 32     94    (59)   5334  
  3008   19.4  3.4  4.7  scaffold1090|size112075     6316    8171  (103800) + rnd-4_family-49                                         Unknown                  1   1054   (177)   5335  
   980    2.6  0.0  0.0  scaffold1090|size112075     8172    8286  (103685) + rnd-5_family-3168                                       Unknown                  1    115   (120)   5336  
    13   13.2  0.0  0.0  scaffold1090|size112075     8287    8311  (103660) + (AATA)n                                                 Simple_repeat            1     25     (0)   5337  
   641    6.0 10.8  0.0  scaffold1090|size112075     8340    8463  (103508) C rnd-1_family-969                                        Unknown                (0)     88       1   5338  
    13   21.9  0.0  6.7  scaffold1090|size112075     8474    8521  (103450) + (CTA)n                                                  Simple_repeat            1     45     (0)   5339  
   359   20.2  3.1 18.3  scaffold1090|size112075     8525    8542  (103429) + genome_11_2781                                          DNA                     31     99   (100)   5340  
   499   23.8  2.6  1.3  scaffold1090|size112075     8543    8695  (103276) C rnd-1_family-1278                                       Unknown              (208)    172      18   5341  
   359   20.2  3.1 18.3  scaffold1090|size112075     8696    8718  (103253) + genome_11_2781                                          DNA                    100    199     (0)   5340  
  7815   14.8  8.0  0.5  scaffold1090|size112075     8719   10245  (101726) + scaffold170|size558746_(dbseq-nr_246)_[277812,288266]   LTR/Gypsy             1954   3595  (6860)   5342  
  1095   21.3  2.5  4.9  scaffold1090|size112075    10355   10710  (101261) + rnd-1_family-12                                         Unknown                451    798     (6)   5343  
  3281    6.9  2.1  0.0  scaffold1090|size112075    10723   11158  (100813) + rnd-1_family-210                                        DNA/hAT-Tag1             1    445  (2052)   5344 *
 12402   12.7  4.2  0.8  scaffold1090|size112075    11151   13634   (98337) + scaffold170|size558746_(dbseq-nr_246)_[277812,288266]   LTR/Gypsy             1684   4628  (5827)   5345 *
 13622    9.5  2.0  2.9  scaffold1090|size112075    13633   15712   (96259) + rnd-1_family-210                                        DNA/hAT-Tag1           435   2497     (0)   5346  
  4931   16.8  2.6  1.0  scaffold1090|size112075    15713   16188   (95783) C rnd-1_family-340                                        Unknown              (517)    618     127   5347  
  6356    7.6  4.9  0.8  scaffold1090|size112075    16189   17068   (94903) + scaffold133|size826974_(dbseq-nr_519)_[800995,807399]   LTR/Gypsy             5321   6236   (169)   5348  
  5173   15.8  4.9  3.2  scaffold1090|size112075    17069   17289   (94682) C scaffold57|size959080_(dbseq-nr_623)_[193678,200055]    LTR/Gypsy           (5301)   1077      66   5349  
   370   16.7  3.5  3.5  scaffold1090|size112075    18492   18578   (93393) + scaffold170|size558746_(dbseq-nr_246)_[277812,288266]   LTR/Gypsy             4540   4626  (5829)   5350  
  1438   23.6  5.5  3.4  scaffold1090|size112075    18614   19052   (92919) C rnd-1_family-352                                        Unknown               (30)    472      25   5351  
  1839   20.3  9.2  1.2  scaffold1090|size112075    19199   19652   (92319) C genome_9_8046                                           DNA                   (94)    640     151   5352  
  2176   25.5  9.3  4.3  scaffold1090|size112075    19668   20733   (91238) C rnd-1_family-636                                        Unknown               (51)   1253     134   5353  
   277   11.5  8.6 17.5  scaffold1090|size112075    20777   20881   (91090) + genome_9_8046                                           DNA                    638    734     (0)   5354  
   646   21.5  1.5  0.7  scaffold1090|size112075    22246   22381   (89590) + genome_3_7528                                           DNA                      3    139   (317)   5355  
  8344    8.5  2.1  2.4  scaffold1090|size112075    22399   23885   (88086) + rnd-1_family-13                                         Unknown                  1   1809   (181)   5356  
  3445    3.4  1.0  0.2  scaffold1090|size112075    23578   23988   (87983) C rnd-1_family-74                                         Unknown                (0)   1955    1542   5357 *
  7837   10.2  4.2  1.9  scaffold1090|size112075    23990   24304   (87667) C rnd-4_family-212                                        Unknown               (37)   1942     914   5358  
  9118    8.3  3.3  0.5  scaffold1090|size112075    24305   25605   (86366) + rnd-1_family-111                                        Unknown                  2   1338     (0)   5359  
  7837   10.2  4.2  1.9  scaffold1090|size112075    25606   25818   (86153) C rnd-4_family-212                                        Unknown               (37)    913     210   5358  
  1807   18.7  0.0  1.2  scaffold1090|size112075    25983   26307   (85664) + rnd-1_family-28                                         LTR/Gypsy              200    520  (5229)   5360  
  1062    9.8  0.0  0.0  scaffold1090|size112075    26327   26469   (85502) + rnd-1_family-28                                         LTR/Gypsy               77    219  (5530)   5361  
   418   27.2  9.0  2.0  scaffold1090|size112075    26337   26569   (85402) + rnd-1_family-95                                         Unknown                 35    283     (6)   5362 *
  1426   12.6  0.0  0.5  scaffold1090|size112075    26477   26684   (85287) + rnd-1_family-28                                         LTR/Gypsy               48    254  (5495)   5363  
   374   21.1  0.0  4.1  scaffold1090|size112075    26746   26868   (85103) C rnd-1_family-503                                        Unknown              (248)    125      13   5364  
  3443   11.4  2.4  1.4  scaffold1090|size112075    26907   27624   (84347) + rnd-5_family-1397                                       Unknown                  1    495     (0)   5365  
  1185   17.1  1.3  2.6  scaffold1090|size112075    27415   27648   (84323) C rnd-1_family-43                                         Unknown                (0)    556     326   5366 *
   321   22.7  3.3  2.4  scaffold1090|size112075    27615   27736   (84235) + rnd-5_family-1397                                       Unknown                325    447    (48)   5365 *
  3358   11.2  5.7  0.9  scaffold1090|size112075    27668   28198   (83773) C rnd-1_family-43                                         Unknown                (0)    556       1   5367  
   459    4.4  2.9  0.0  scaffold1090|size112075    28169   28236   (83735) C rnd-1_family-1225                                       Unknown                (0)     70       1   5368 *
   395   25.0 12.3  5.9  scaffold1090|size112075    28264   28361   (83610) C rnd-4_family-49                                         Unknown              (271)    960     875   5369  
   638   22.3  2.5  0.6  scaffold1090|size112075    28362   28519   (83452) + rnd-1_family-666                                        Unknown                  1    161     (7)   5370  
   395   25.0 12.3  5.9  scaffold1090|size112075    28520   28671   (83300) C rnd-4_family-49                                         Unknown              (271)    874     739   5369 *
  3441    8.3  0.0  0.6  scaffold1090|size112075    28528   29036   (82935) + rnd-1_family-16                                         Unknown               3113   3556     (0)   5371 *
  4987   11.6  1.1  1.2  scaffold1090|size112075    28711   30010   (81961) C rnd-1_family-45                                         Unknown                (0)    858       1   5372  
  1430   11.2  0.0  0.0  scaffold1090|size112075    32174   32369   (79602) + genome_12_13613                                         DNA                    119    314   (210)   5373  
  1004   12.4  0.0  0.0  scaffold1090|size112075    32370   32514   (79457) + genome_12_13613                                         DNA                    380    524     (0)   5374  
  1086    9.9  2.5  0.0  scaffold1090|size112075    32520   32680   (79291) + rnd-5_family-2373                                       Unknown                  2    166     (1)   5375  
   237   25.8  2.2  2.2  scaffold1090|size112075    32897   32987   (78984) + rnd-1_family-409                                        Unknown                366    456   (264)   5376  
  3065   11.2  3.8  1.2  scaffold1090|size112075    34280   34756   (77215) + genome_1_18143                                          DNA                      1    489     (0)   5377  
   568   15.9  0.0  7.0  scaffold1090|size112075    35010   35131   (76840) + rnd-5_family-5802                                       Unknown                305    418     (0)   5378  
    14   31.1  0.0  1.8  scaffold1090|size112075    36890   36946   (75025) + GA-rich                                                 Low_complexity           1     56     (0)   5379  
  9234   10.4  6.1  1.9  scaffold1090|size112075    37831   39919   (72052) C rnd-4_family-545                                        Unknown                (4)   2177       2   5380  
    12   12.2  3.7  0.0  scaffold1090|size112075    40608   40634   (71337) + (ATAAC)n                                                Simple_repeat            1     28     (0)   5381  
  1047   18.3  8.2  9.8  scaffold1090|size112075    40667   41090   (70881) C scaffold41|size688885_(dbseq-nr_738)_[243717,250168]    LTR/Gypsy           (6034)    418       1   5382  
 29699    4.8  0.4  0.3  scaffold1090|size112075    41091   44539   (67432) + scaffold133|size826974_(dbseq-nr_519)_[800995,807399]   LTR/Gypsy              380   3831  (2574)   5383  
 16502    5.0  0.4  0.2  scaffold1090|size112075    45468   47247   (64724) + scaffold133|size826974_(dbseq-nr_519)_[800995,807399]   LTR/Gypsy             4251   6033   (372)   5383  
  1029   20.5  7.1  8.9  scaffold1090|size112075    47248   47670   (64301) C scaffold23|size1082546_(dbseq-nr_250)_[241298,247784]   LTR/Gypsy              (0)   6487    6072   5384  
   274    7.4  0.0  0.0  scaffold1090|size112075    47698   48040   (63931) + (AATCAATC)n                                             Simple_repeat            1    343     (0)   5385  
   671   22.1  1.0  6.7  scaffold1090|size112075    48529   48732   (63239) C genome_1_94420-9]2                                      Unspecified          (313)    194       2   5386  
  1661    3.7  0.9  4.6  scaffold1090|size112075    48824   48869   (63102) + rnd-5_family-2086                                       Unknown                634    678   (367)   5387  
   274    0.8  0.0  0.0  scaffold1090|size112075    48870   49113   (62858) + (TTCTCCTTC)n                                            Simple_repeat            1    244     (0)   5388  
  1661    3.7  0.9  4.6  scaffold1090|size112075    49114   49290   (62681) + rnd-5_family-2086                                       Unknown                679    849   (196)   5387  
  1469   10.9  2.1  2.1  scaffold1090|size112075    49308   49550   (62421) + rnd-1_family-56                                         Unknown                 54    296    (58)   5389  
   308   13.3  6.7  0.0  scaffold1090|size112075    49563   49622   (62349) + genome_7_9296                                           DNA                    288    351     (0)   5390  
  8685   15.5  0.7  1.1  scaffold1090|size112075    49742   51237   (60734) C scaffold42|size1068717_(dbseq-nr_92)_[761960,767913]    LTR/Copia           (3657)   2297     809   5391  
  4987    8.8  0.5  1.8  scaffold1090|size112075    51238   52061   (59910) + rnd-1_family-191                                        RC/Helitron              1    582    (69)   5392  
   262   26.2  7.3  1.6  scaffold1090|size112075    52062   52197   (59774) C rnd-5_family-655                                        Unknown               (12)    231      95   5393 *
   283   24.9  4.7  2.1  scaffold1090|size112075    52156   52290   (59681) C rnd-5_family-655                                        Unknown               (19)    224     100   5393  
  4987    8.8  0.5  1.8  scaffold1090|size112075    52291   52387   (59584) + rnd-1_family-191                                        RC/Helitron            583    651     (0)   5392  
   557   20.7  1.6  0.8  scaffold1090|size112075    52355   52476   (59495) C rnd-5_family-655                                        Unknown               (21)    222     100   5394 *
  1179   14.1  2.2  7.9  scaffold1090|size112075    52479   52871   (59100) + rnd-1_family-1000                                       Unknown                  1    425     (0)   5395  
  3849   13.0  1.3  0.8  scaffold1090|size112075    52926   54674   (57297) C rnd-1_family-89                                         Unknown                (5)    605       1   5396  
   306   23.9  8.6  1.0  scaffold1090|size112075    54669   54761   (57210) C rnd-1_family-89                                         Unknown               (80)    530     431   5397 *
   314   29.1  1.2 10.8  scaffold1090|size112075    54905   55067   (56904) C rnd-1_family-89                                         Unknown             (1777)    312     165   5397  
  1027    7.7 12.2  0.0  scaffold1090|size112075    55155   55308   (56663) C genome_10_2760-9]2                                      Unspecified          (432)    379     207   5398  
  1864    1.4  3.3  1.4  scaffold1090|size112075    55309   57379   (54592) + (CT)n                                                   Simple_repeat            1   2109     (0)   5399  
  1031   12.7  8.8  4.5  scaffold1090|size112075    57380   57439   (54532) C genome_10_2760-9]2                                      Unspecified          (605)    206     157   5398  
    76    3.1  2.0  0.0  scaffold1090|size112075    57440   57538   (54433) + (TCGACC)n                                               Simple_repeat            1    101     (0)   5400  
    96    3.3  0.0  0.0  scaffold1090|size112075    57539   57633   (54338) + (CT)n                                                   Simple_repeat            1     95     (0)   5401  
   864    8.4  1.7 11.9  scaffold1090|size112075    57636   57810   (54161) C genome_10_2760-9]2                                      Unspecified          (652)    159       1   5398  
  2005    8.1  1.4 12.1  scaffold1090|size112075    59420   59472   (52499) C rnd-1_family-30                                         Unknown                (1)    576     532   5402  
    27    6.0  0.0  0.0  scaffold1090|size112075    59473   59507   (52464) + (CTTCTC)n                                               Simple_repeat            1     35     (0)   5403  
  2005    8.1  1.4 12.1  scaffold1090|size112075    59508   59818   (52153) C rnd-1_family-30                                         Unknown               (46)    531     247   5402  
   714   13.7  1.5  3.0  scaffold1090|size112075    59824   59959   (52012) + genome_8_12320                                          DNA                      1    134  (1123)   5404  
   463   19.2 14.9  7.8  scaffold1090|size112075    59960   60003   (51968) C genome_1_12094                                          DNA                    (0)    564     373   5405  
   263   19.1  0.0  8.6  scaffold1090|size112075    61766   61828   (50143) + genome_8_12320                                          DNA                    877    934   (323)   5406  
   517    9.0  4.3  5.4  scaffold1090|size112075    62277   62370   (49601) C genome_1_12094                                          DNA                  (317)    248     156   5405  
  3560    9.1  0.6  0.6  scaffold1090|size112075    62374   62869   (49102) C genome_7_10266                                          DNA                    (0)    520      25   5407  
   237   21.7  3.3  0.0  scaffold1090|size112075    62868   62927   (49044) + genome_7_21013                                          DNA                    268    329  (1120)   5408 *
   939   23.6  4.9  6.9  scaffold1090|size112075    64345   64712   (47259) + genome_7_21013                                          DNA                    426    786   (663)   5409 *
  1759   16.8  1.4  0.8  scaffold1090|size112075    64385   64752   (47219) C genome_7_21013                                          DNA                  (694)    755     437   5410  
    31    0.0  0.0  0.0  scaffold1090|size112075    64865   64893   (47078) + (CCACACA)n                                              Simple_repeat            1     29     (0)   5411  
  1874   13.9  6.2  2.3  scaffold1090|size112075    64999   65405   (46566) + rnd-1_family-826                                        Unknown                  1    489    (13)   5412  
  1866   20.9  1.8  2.8  scaffold1090|size112075    65094   65908   (46063) C rnd-1_family-452                                        Unknown               (39)    528       1   5413 *
    13   18.3  5.7  3.7  scaffold1090|size112075    65936   65988   (45983) + G-rich                                                  Low_complexity           1     54     (0)   5414  
   293   18.7  0.0  5.1  scaffold1090|size112075    66162   66223   (45748) C genome_7_18274                                          LTR/Gypsy            (459)    297     239   5415  
  1153    8.3  0.0  0.0  scaffold1090|size112075    66235   66390   (45581) C genome_6_9260                                           DNA                  (266)    156       1   5416  
   347    6.2  0.0  6.1  scaffold1090|size112075    66398   66449   (45522) + rnd-1_family-614                                        Unknown                  1     49     (0)   5417 *
  2468    7.1  9.7  1.5  scaffold1090|size112075    66448   66817   (45154) C rnd-1_family-17                                         Unknown                (0)    556     159   5418  
   290    8.9  2.2  0.0  scaffold1090|size112075    66809   66853   (45118) C rnd-1_family-67                                         Unknown              (157)    386     341   5419 *
  1803   11.1  2.2  3.4  scaffold1090|size112075    66820   67247   (44724) C rnd-1_family-17                                         Unknown              (129)    427       4   5420  
  1052   18.0  7.3  6.5  scaffold1090|size112075    66942   67310   (44661) C rnd-4_family-169                                        RC/Helitron         (7842)    411      40   5421 *
  1251   15.7  3.4  0.0  scaffold1090|size112075    67076   67311   (44660) + rnd-1_family-84                                         Unknown                411    654     (0)   5422  
   629   12.9  8.2  2.1  scaffold1090|size112075    67315   67495   (44476) + rnd-1_family-31                                         Unknown                421    549    (21)   5423  
   590   11.2 13.3  0.0  scaffold1090|size112075    67367   67532   (44439) C rnd-1_family-73                                         Unknown                (6)    190       3   5424 *
    15   12.9  7.1  5.3  scaffold1090|size112075    67935   67990   (43981) + (GAACGG)n                                               Simple_repeat            1     57     (0)   5425 *
    25   29.9  1.0  2.1  scaffold1090|size112075    67983   68079   (43892) + GA-rich                                                 Low_complexity           1     96     (0)   5426  
  1859   14.7  1.1  6.3  scaffold1090|size112075    70001   70369   (41602) + genome_7_9296                                           DNA                      1    351     (0)   5427  
   454   26.2  1.4  1.4  scaffold1090|size112075    70384   70526   (41445) C rnd-1_family-537                                        Unknown              (140)    161      19   5428  
   335   18.9  5.1  0.8  scaffold1090|size112075    70498   70613   (41358) + rnd-1_family-555                                        Unknown                 84    170    (15)   5429 *
   850   22.7  0.7  8.7  scaffold1090|size112075    71130   71414   (40557) + rnd-5_family-2850                                       Unknown                 18    281    (65)   5430  
   350   29.7  2.5  3.3  scaffold1090|size112075    71845   71966   (40005) + genome_6_8638                                           LTR/Gypsy              438    558     (6)   5431  
   360    7.4  3.7  0.0  scaffold1090|size112075    72087   72140   (39831) + genome_7_155710-9]4                                     Unspecified              3     58   (897)   5432  
  4161    4.8  0.6  0.2  scaffold1090|size112075    72141   72643   (39328) C genome_2_13625                                          DNA                    (0)    505       1   5433  
  2533   17.6  3.4  4.1  scaffold1090|size112075    72644   73487   (38484) + genome_7_155710-9]4                                     Unspecified             51    953     (2)   5432  
  1017   10.0  1.3  4.6  scaffold1090|size112075    73488   73644   (38327) + genome_7_155710-9]4                                     Unspecified            803    954     (1)   5434  
    17   18.9  4.2  0.0  scaffold1090|size112075    84323   84370   (27601) + (GGCGTT)n                                               Simple_repeat            1     50     (0)   5435  
   233   15.2  0.0  2.2  scaffold1090|size112075    87610   87656   (24315) C genome_9_4307                                           DNA                    (5)    426     381   5436  
  1072   12.2  2.3  5.2  scaffold1090|size112075    87663   87721   (24250) C rnd-2_family-88                                         Unknown               (29)    980     922   5437  
   435    0.0  0.0  0.0  scaffold1090|size112075    87722   88092   (23879) + (CTTCTCCTT)n                                            Simple_repeat            1    371     (0)   5438  
  1072   12.2  2.3  5.2  scaffold1090|size112075    88093   88248   (23723) C rnd-2_family-88                                         Unknown               (88)    921     771   5437  
    27    8.3  0.0  0.0  scaffold1090|size112075    88258   88296   (23675) + (GCGTGA)n                                               Simple_repeat            1     39     (0)   5439  
  1745   13.8  4.0  3.4  scaffold1090|size112075    88297   88461   (23510) + rnd-1_family-26                                         Unknown                160    323     (1)   5440  
   726   11.7 18.8  0.0  scaffold1090|size112075    88462   88589   (23382) C genome_7_14113                                          DNA                   (85)    167      16   5441  
   435   19.0  3.0  0.0  scaffold1090|size112075    88611   88710   (23261) C genome_12_13052                                         DNA                   (54)    446     344   5442 *
   739    8.6  2.0 19.7  scaffold1090|size112075    88704   88897   (23074) + rnd-2_family-88                                         Unknown                839    972    (37)   5443  
   449   12.1  2.0 10.6  scaffold1090|size112075    88856   88957   (23014) C rnd-5_family-2086                                       Unknown              (369)    676     583   5444 *
   337    4.8  0.0  0.0  scaffold1090|size112075    88924   88965   (23006) C rnd-5_family-3853                                       Unknown                (0)    354     313   5445 *
   510   18.4  9.6  0.0  scaffold1090|size112075    88934   89069   (22902) C rnd-3_family-180                                        Unknown                (0)    460     312   5446  
   234   25.0  7.1  1.1  scaffold1090|size112075    89093   89177   (22794) C rnd-5_family-3853                                       Unknown               (48)    306     217   5447  
   856   17.9 17.3  0.8  scaffold1090|size112075    89179   89386   (22585) + genome_1_94420-9]2                                      Unspecified              1    242   (265)   5448  
   282   25.8  1.5 12.5  scaffold1090|size112075    89395   89598   (22373) C rnd-4_family-2565                                       Unknown                (0)    192       9   5449  
   465   15.8  4.7  5.7  scaffold1090|size112075    89620   89726   (22245) C rnd-1_family-775                                        Unknown                (0)    106       1   5450  
   648   23.4  0.0  0.0  scaffold1090|size112075    89760   89887   (22084) C rnd-1_family-996                                        Unknown                (2)    129       2   5451  
   275   25.3  0.0  0.0  scaffold1090|size112075    89941   90020   (21951) C rnd-1_family-608                                        Unknown               (21)    131      72   5452  
   509   17.5  0.0  1.0  scaffold1090|size112075    90024   90121   (21850) C rnd-5_family-1141                                       Unknown              (109)    890     794   5453  
  8340    8.3  2.9  2.8  scaffold1090|size112075    90142   91570   (20401) + rnd-4_family-161                                        Unknown                 11   1440    (47)   5454  
  1241   33.2  3.3  3.3  scaffold1090|size112075    91598   92210   (19761) + scaffold312|size187761_(dbseq-nr_665)_[118269,124269]   LTR/Gypsy             3127   3739  (2262)   5455 *
  2630    8.9  6.6  0.3  scaffold1090|size112075    92210   92694   (19277) C rnd-1_family-791                                        Unknown                (0)    413       3   5456  
  1445    7.3  0.0  1.0  scaffold1090|size112075    92695   92889   (19082) + genome_1_19309                                          DNA                      1    193   (176)   5457  
   623   29.8  5.8  5.5  scaffold1090|size112075    92890   93056   (18915) C genome_12_10956                                         DNA                    (0)    814     452   5458 *
  1817   14.3  7.1  0.9  scaffold1090|size112075    92923   93247   (18724) + genome_2_15377                                          DNA                    275    619     (0)   5459  
   907   10.8  1.9  8.6  scaffold1090|size112075    93249   93410   (18561) C rnd-1_family-774                                        Unknown              (221)    192      41   5460  
  1265   17.3  4.8  0.8  scaffold1090|size112075    93426   93676   (18295) + genome_1_94420-9]2                                      Unspecified            231    491    (16)   5448  
  4074   10.4  1.7  1.7  scaffold1090|size112075    94803   95379   (16592) C genome_7_7989                                           DNA                    (0)    577       1   5461  
   519   23.5  6.1 14.0  scaffold1090|size112075    95408   95798   (16173) + rnd-1_family-213                                        Unknown                 86    449     (5)   5462  
   621   15.0  3.5  7.2  scaffold1090|size112075    95851   95994   (15977) C rnd-5_family-9                                          Unknown              (717)    139       1   5463  
   272   22.7 11.3  3.7  scaffold1090|size112075    96494   96644   (15327) + genome_1_1584                                           DNA                     59    220   (603)   5464 *
  1880   12.5  5.4  1.2  scaffold1090|size112075    96523   96854   (15117) C genome_7_200430-9]5                                     Unspecified           (15)    361      16   5465  
   272   28.0  6.2  5.6  scaffold1090|size112075    97132   97184   (14787) + genome_9_12624                                          DNA                    236    413    (44)   5466  
   329   26.4  3.2  2.4  scaffold1090|size112075    97185   97308   (14663) C genome_10_802                                           DNA                  (307)    170      46   5467  
    23   14.5  0.0  0.0  scaffold1090|size112075    98809   98846   (13125) + (TG)n                                                   Simple_repeat            1     38     (0)   5468  
   569   24.0  1.7  0.6  scaffold1090|size112075    99067   99242   (12729) + rnd-4_family-116                                        Unknown               2031   2208     (5)   5469  
   299   14.0  0.0  0.0  scaffold1090|size112075   101591  101640   (10331) C genome_12_20707                                         DNA                    (6)    802     753   5470  
   274   22.9  2.4  2.4  scaffold1090|size112075   104832  104916    (7055) C genome_11_11344                                         DNA                    (3)    447     363   5471 *
  1126   14.0  5.6  4.7  scaffold1090|size112075   104847  105078    (6893) + genome_4_21158                                          DNA                     19    252   (169)   5472  
 31687   11.1  2.9  1.0  scaffold1090|size112075   106415  111122     (849) + scaffold171|size496807_(dbseq-nr_295)_[215868,222163]   LTR/Gypsy               50   6335     (0)   5473  
  2076   15.5  0.7  9.2  scaffold1090|size112075   111120  111545     (426) C genome_6_9737                                           DNA                    (0)    726     334   5474 *
  2832   11.8  0.7  0.0  scaffold1090|size112075   111546  111967       (4) + rnd-1_family-467                                        DNA/Ginger               1    425   (132)   5475  
  2734    8.5  2.6  0.3  scaffold1099|size13273      8313    8690    (4583) C genome_11_9937                                          DNA                    (1)    387       1   5476  
  2874    9.5  0.7  3.8  scaffold1099|size13273      8693    9129    (4144) C genome_11_16053                                         DNA                    (0)    424       1   5477  
   331   30.4  3.8  6.3  scaffold1099|size13273      9288    9578    (3695) + genome_12_13052                                         DNA                     94    377   (123)   5478  
  1943   15.8  3.9  0.3  scaffold1099|size13273     10175   10535    (2738) C genome_7_200430-9]5                                     Unspecified            (1)    375       2   5479  
   476   27.8 15.3  2.7  scaffold1099|size13273     10774   11106    (2167) C genome_3_19411                                          DNA                   (18)    374       1   5480  
  2232   13.8  0.0  0.0  scaffold1099|size13273     12356   12689     (584) + genome_11_172910-9]15                                   Unspecified              1    334   (212)   5481  
   342   23.7  5.0  3.5  scaffold1099|size13273     13006   13145     (128) C rnd-5_family-1288                                       Unknown               (37)    329     188   5482  
 31924    7.8  4.3  1.1  scaffold109|size879770         1    5297  (873885) + rnd-5_family-1745                                       Unknown               2181   7640   (573)   5483  
 11897    8.0  0.5  0.0  scaffold109|size879770      5296    6858  (872324) C rnd-4_family-169                                        RC/Helitron         (4695)   3558    1989   5484 *
  1089   22.8  1.1  1.1  scaffold109|size879770      6906    7175  (872007) C rnd-1_family-159                                        RC/Helitron         (3528)    423     154   5485  
   986   24.7  3.0  2.7  scaffold109|size879770      6940    7124  (872058) C rnd-1_family-185                                        Unknown                (4)    693     344   5486 *
   741   28.3  1.6  0.0  scaffold109|size879770      7125    7362  (871820) + rnd-1_family-182                                        Unknown                 47    288   (284)   5487  
  8339    7.4  0.3  0.7  scaffold109|size879770      7363    8424  (870758) C rnd-1_family-703                                        LTR/Copia              (2)   3257    2200   5488  
   759   10.6  0.0  0.0  scaffold109|size879770      8418    8521  (870661) C rnd-1_family-703                                        LTR/Copia           (2174)   1085     982   5488 *
  1480    7.3  3.4  0.4  scaffold109|size879770      8515    8748  (870434) + rnd-1_family-84                                         Unknown                412    652     (2)   5489  
  1052   14.1  0.8  0.3  scaffold109|size879770      8748    8951  (870231) + rnd-1_family-278                                        Unknown                  5    169     (0)   5490 *
   902   18.4 10.6  5.6  scaffold109|size879770      8768    8957  (870225) C rnd-4_family-169                                        RC/Helitron         (7454)    799      40   5491 *
   999   17.1  7.9  0.7  scaffold109|size879770      8868    9132  (870050) C rnd-1_family-67                                         Unknown              (259)    284       1   5492 *
  1505   10.1  2.1  0.0  scaffold109|size879770      8958    9195  (869987) + rnd-1_family-84                                         Unknown                411    653     (1)   5493  
  1389    8.2  0.4  5.0  scaffold109|size879770      9169    9518  (869664) C rnd-1_family-17                                         Unknown              (386)    659     202   5494 *
   793   17.0  8.4  6.2  scaffold109|size879770      9400    9637  (869545) + rnd-1_family-134                                        Unknown                 97    339    (62)   5495 *
   911   22.1  4.3  4.6  scaffold109|size879770      9521    9651  (869531) C rnd-4_family-169                                        RC/Helitron         (7846)    407      40   5496 *
  1907    8.4  0.7  1.7  scaffold109|size879770      9536    9826  (869356) C rnd-1_family-67                                         Unknown              (255)    288       1   5497  
  1183   14.8  2.9  0.8  scaffold109|size879770      9652    9889  (869293) + rnd-1_family-84                                         Unknown                411    653     (1)   5498 *
  1876   12.5  0.5  1.3  scaffold109|size879770      9920   10217  (868965) C genome_8_22558                                          DNA                    (0)    438     131   5499 *
  3075    6.0  0.2 11.1  scaffold109|size879770     10217   10704  (868478) + rnd-4_family-2325                                       Unknown                 22    461  (1333)   5500  
   515   26.5  1.1  2.9  scaffold109|size879770     10705   10879  (868303) + genome_7_97590-9]4                                      Unspecified             85    256   (967)   5501  
  1092    6.2  0.0  2.1  scaffold109|size879770     10896   11042  (868140) C rnd-1_family-1186                                       Unknown                (1)    144       1   5502 *
 10976    3.1  1.3  0.2  scaffold109|size879770     10925   12244  (866938) + rnd-4_family-2325                                       Unknown                461   1794     (0)   5503 *
 19578    1.4  0.5  0.2  scaffold109|size879770     12132   14344  (864838) C rnd-1_family-169                                        Unknown             (1203)   4527    2309   5504  
  1090    9.9  0.0  0.0  scaffold109|size879770     14342   14492  (864690) + rnd-1_family-494                                        Unknown                113    263   (209)   5505 *
    17   18.2  0.0  7.5  scaffold109|size879770     16337   16393  (862789) + G-rich                                                  Low_complexity           1     53     (0)   5506  
   264    5.4  5.4  0.0  scaffold109|size879770     16468   16504  (862678) C rnd-1_family-714                                        Unknown              (192)    371     333   5507  
   731    8.5  0.0  0.0  scaffold109|size879770     16505   16598  (862584) + rnd-1_family-1378                                       Unknown                  8    101     (0)   5508 *
  1281    8.1  1.6  1.6  scaffold109|size879770     16521   16708  (862474) C rnd-1_family-414                                        Unknown               (23)    370     183   5509 *
  1533    6.8  1.6  8.2  scaffold109|size879770     16700   16950  (862232) C rnd-1_family-17                                         Unknown                (0)    556     337   5510 *
  3490    8.1  0.6  2.2  scaffold109|size879770     16848   17361  (861821) + rnd-1_family-77                                         Unknown                  1    465     (0)   5511  
  1060    7.0  2.8  4.0  scaffold109|size879770     17369   17546  (861636) C rnd-1_family-714                                        Unknown              (387)    176       1   5507  
   313   25.7  1.8  1.8  scaffold109|size879770     17566   17676  (861506) + genome_3_18267                                          DNA                    294    404    (35)   5512 *
   976   11.8  0.0  0.0  scaffold109|size879770     17579   17722  (861460) C genome_8_22558                                          DNA                  (294)    144       1   5499  
   253   11.9  0.0  0.0  scaffold109|size879770     17736   17777  (861405) C genome_6_19263                                          LTR/Copia           (1561)     67      26   5513  
   396   26.5  4.6  5.6  scaffold109|size879770     21384   21599  (857583) C rnd-1_family-1236                                       LTR/Gypsy            (180)    216       3   5514  
   521    9.0  0.0  5.1  scaffold109|size879770     22061   22142  (857040) + rnd-2_family-88                                         Unknown                384    461   (548)   5515 *
  1280   16.6  6.6  9.6  scaffold109|size879770     22080   22412  (856770) C rnd-1_family-26                                         Unknown                (0)    324       1   5516 *
  1622    7.5  0.4  5.2  scaffold109|size879770     22259   22608  (856574) + rnd-2_family-88                                         Unknown                  1    498   (511)   5517 *
  2842    0.9  0.6  0.0  scaffold109|size879770     22608   22934  (856248) + rnd-1_family-35                                         Unknown                209    537     (0)   5518  
   403   21.6  4.3  6.2  scaffold109|size879770     22790   22952  (856230) C rnd-4_family-169                                        RC/Helitron         (8007)    246      87   5519 *
    21    0.0  0.0  0.0  scaffold109|size879770     22955   22980  (856202) + (AGA)n                                                  Simple_repeat            1     26     (0)   5520  
   593    0.0  0.0  0.0  scaffold109|size879770     22982   23050  (856132) + rnd-1_family-91                                         Unknown                  1     69     (0)   5521  
  1540    3.4  0.0  0.6  scaffold109|size879770     23062   23240  (855942) C genome_1_11390                                          DNA                    (1)    452     275   5522  
   477    2.6 25.6  0.0  scaffold109|size879770     23241   23318  (855864) C rnd-1_family-1281                                       Unknown                (0)     98       1   5523  
   714    3.1  0.0  4.1  scaffold109|size879770     23336   23437  (855745) C rnd-1_family-1281                                       Unknown                (0)     98       1   5524  
  3518    4.1  0.2  0.5  scaffold109|size879770     23447   23865  (855317) C rnd-5_family-5958                                       Unknown                (0)    418       1   5525  
  1345   21.8  0.9  2.2  scaffold109|size879770     23898   24221  (854961) + rnd-1_family-600                                        Unknown                482    801     (0)   5526  
   602   26.2  1.0  1.0  scaffold109|size879770     24719   24926  (854256) + rnd-1_family-630                                        DNA/Ginger               5    212    (68)   5527  
   388   12.5  2.5  1.2  scaffold109|size879770     24930   25010  (854172) + rnd-1_family-434                                        DNA/Ginger              10     91   (230)   5528  
   595   12.7  3.1  7.3  scaffold109|size879770     25064   25191  (853991) + rnd-1_family-434                                        DNA/Ginger             199    321     (0)   5529  
  1966    5.6  1.6  1.7  scaffold109|size879770     25193   25549  (853633) C rnd-5_family-394                                        Unknown                (0)    417       1   5530  
   312   23.9  3.5  4.9  scaffold109|size879770     25551   25566  (853616) C rnd-5_family-1486                                       DNA/Ginger           (315)    821     808   5531  
   567   22.0  0.9  3.9  scaffold109|size879770     25567   25779  (853403) + rnd-1_family-520                                        DNA/Ginger               1    207    (30)   5532  
   917   30.1  1.5  1.0  scaffold109|size879770     25936   26337  (852845) + rnd-1_family-245                                        DNA/Ginger            1011   1414    (44)   5533  
  2812    7.1  8.6  1.6  scaffold109|size879770     26339   26755  (852427) C rnd-5_family-2461                                       Unknown                (0)    638     193   5534  
  2346    1.9  0.0  0.0  scaffold109|size879770     26744   27002  (852180) C genome_1_11390                                          DNA                  (179)    274      16   5522 *
   872    9.1  6.9  5.1  scaffold109|size879770     27000   27173  (852009) C rnd-1_family-1075                                       Unknown                (0)    275      99   5535 *
   869   23.7  3.8  3.8  scaffold109|size879770     27188   27424  (851758) + genome_12_13613                                         DNA                      1    237   (287)   5536  
  3901    6.8  1.0  0.0  scaffold109|size879770     28603   29118  (850064) C rnd-5_family-3324                                       Unknown               (13)   1628    1108   5537  
   704   15.5 14.4  9.3  scaffold109|size879770     29127   29382  (849800) C genome_12_5761                                          LTR/Gypsy            (779)    811     544   5538  
  2450    3.4  1.0  0.3  scaffold109|size879770     29424   29719  (849463) C rnd-5_family-3324                                       Unknown              (535)   1106     809   5539  
  1869   14.9  1.5  0.9  scaffold109|size879770     29719   30056  (849126) C rnd-1_family-840                                        Unknown              (705)   1139     800   5540 *
    11   19.7  0.0  9.1  scaffold109|size879770     30710   30757  (848425) + (TACTCAA)n                                              Simple_repeat            1     44     (0)   5541  
   403   27.5  2.9  2.9  scaffold109|size879770     30865   31036  (848146) C rnd-5_family-2072                                       DNA/TcMar-Stowaway  (1008)    292     121   5542  
    28    0.0  0.0  0.0  scaffold109|size879770     37371   37396  (841786) + (TCC)n                                                  Simple_repeat            1     26     (0)   5543  
    16    4.5  0.0  0.0  scaffold109|size879770     37944   37966  (841216) + (TCG)n                                                  Simple_repeat            1     23     (0)   5544  
    15   24.6  0.0  0.0  scaffold109|size879770     38086   38128  (841054) + (CATCGT)n                                               Simple_repeat            1     43     (0)   5545  
    18   12.4  0.0  2.8  scaffold109|size879770     40337   40373  (838809) + A-rich                                                  Low_complexity           1     36     (0)   5546  
   941   14.6  1.1  2.7  scaffold109|size879770     40688   40869  (838313) + rnd-1_family-954                                        Unknown                  1    160     (0)   5547  
  6464   20.2  3.2  2.9  scaffold109|size879770     40871   42612  (836570) C rnd-5_family-194                                        LTR/Copia              (0)   3375    1629   5548  
   361   23.5  8.1  8.6  scaffold109|size879770     42580   42802  (836380) C rnd-5_family-194                                        LTR/Copia           (1665)   1710    1489   5548 *
  7236   14.8  1.2  3.0  scaffold109|size879770     42995   44350  (834832) C rnd-5_family-194                                        LTR/Copia           (2039)   1336       5   5548  
  1817   13.1  0.3  0.0  scaffold109|size879770     44359   44656  (834526) + rnd-1_family-1356                                       Unknown                  1    299     (1)   5549  
   256   10.8  0.0  0.0  scaffold109|size879770     44737   44773  (834409) + rnd-5_family-195                                        LTR/Copia               84    120   (994)   5550  
  2407   20.9  2.8  4.3  scaffold109|size879770     44990   45763  (833419) + rnd-5_family-195                                        LTR/Copia              259   1021    (93)   5550  
  1391   16.3  0.0  0.0  scaffold109|size879770     45863   46119  (833063) + rnd-1_family-1192                                       LTR/Copia                1    257     (4)   5551  
   828   18.5  0.5  2.5  scaffold109|size879770     46886   47085  (832097) + rnd-5_family-196                                        Unknown                 25    220     (6)   5552  
  2653   19.1  0.4  0.2  scaffold109|size879770     47096   47626  (831556) + rnd-1_family-718                                        LTR/Copia                1    532   (262)   5553  
   999   18.5  0.9  1.4  scaffold109|size879770     49276   49489  (829693) + rnd-1_family-718                                        LTR/Copia              533    745    (49)   5553  
  3982    4.4  0.6  0.2  scaffold109|size879770     49495   49974  (829208) + genome_8_17516                                          DNA                      6    487     (0)   5554  
   235   17.5  0.0  0.0  scaffold109|size879770     49988   50027  (829155) C genome_4_4579                                           DNA                    (0)    421     382   5555 *
 15955    6.5  3.5  0.8  scaffold109|size879770     50021   52222  (826960) + rnd-1_family-324                                        Unknown                  1   2261    (43)   5556  
  4053    1.5  1.5  0.4  scaffold109|size879770     52223   52696  (826486) + genome_11_18930                                         DNA                      1    479     (0)   5557  
   384    9.6  0.0  0.0  scaffold109|size879770     52697   52741  (826441) + rnd-1_family-324                                        Unknown               2260   2304     (0)   5556  
 18241    4.1  2.5  0.0  scaffold109|size879770     52749   54399  (824783) + rnd-1_family-324                                        Unknown                  5   1677   (627)   5558  
    29    3.2  0.0  0.0  scaffold109|size879770     54400   54431  (824751) + (GCTGGCA)n                                              Simple_repeat            1     32     (0)   5559  
 18241    4.1  2.5  0.0  scaffold109|size879770     54432   55023  (824159) + rnd-1_family-324                                        Unknown               1678   2303     (1)   5558  
  2894    1.4  4.6  0.8  scaffold109|size879770     55024   55395  (823787) + genome_11_18930                                         DNA                     94    479     (0)   5560  
   436   10.5  0.0  0.0  scaffold109|size879770     55396   55445  (823737) C rnd-1_family-741                                        Unknown              (264)     50       1   5561 *
  2331   10.5  0.8  5.6  scaffold109|size879770     55443   55816  (823366) + genome_3_10149                                          DNA                     31    387     (0)   5562  
   292   19.4  0.0  3.2  scaffold109|size879770     55817   55860  (823322) + rnd-1_family-718                                        LTR/Copia              753    794     (0)   5553 *
   366   11.8  0.0  0.0  scaffold109|size879770     55818   55868  (823314) + rnd-1_family-954                                        Unknown                  1     51   (109)   5563  
    23   22.7  0.0  1.7  scaffold109|size879770     57101   57159  (822023) + GA-rich                                                 Low_complexity           1     58     (0)   5564  
   563    2.9  0.0  0.0  scaffold109|size879770     58776   58843  (820339) C rnd-1_family-91                                         Unknown                (1)     68       1   5565  
    68    8.9  0.0  0.0  scaffold109|size879770     58844   58941  (820241) + (TCTTCT)n                                               Simple_repeat            1     98     (0)   5566  
  4653    9.9  6.3  7.5  scaffold109|size879770     58942   59514  (819668) C rnd-2_family-88                                         Unknown               (83)    926     263   5567  
    93    0.0  0.0  0.0  scaffold109|size879770     59515   59596  (819586) + (CTTCTCCTT)n                                            Simple_repeat            1     82     (0)   5568  
  4653    9.3  6.4  7.6  scaffold109|size879770     59597   59945  (819237) C rnd-2_family-88                                         Unknown              (638)    371      32   5567  
  2926    5.0  1.4  0.0  scaffold109|size879770     59946   60309  (818873) C genome_3_10149                                          DNA                    (0)    387      19   5569  
   720   12.1 16.8  9.9  scaffold109|size879770     60317   60507  (818675) + rnd-1_family-26                                         Unknown                137    324     (0)   5570  
   266    6.2  0.0  0.0  scaffold109|size879770     60480   60511  (818671) + rnd-1_family-130                                        Unknown                  9     40    (66)   5571 *
   654    5.0  0.0  0.0  scaffold109|size879770     60517   60596  (818586) + genome_11_18930                                         DNA                      1     80   (399)   5572 *
   742   17.3  0.8  0.8  scaffold109|size879770     60591   60724  (818458) + genome_11_18930                                         DNA                    123    256   (223)   5573 *
  2260    5.7  8.3  2.3  scaffold109|size879770     60723   61046  (818136) C genome_7_1761                                           DNA                    (0)    654     312   5574  
  1956   11.7  3.3  5.5  scaffold109|size879770     61047   61381  (817801) + genome_10_413                                           DNA                      1    328     (0)   5575  
  2416    4.2  0.9  2.2  scaffold109|size879770     61400   61715  (817467) C genome_7_1761                                           DNA                  (342)    312       1   5574  
  1503   11.9  1.3  0.0  scaffold109|size879770     61716   61941  (817241) + genome_11_18930                                         DNA                    251    479     (0)   5576  
  4678    8.5  3.2  1.6  scaffold109|size879770     61949   62605  (816577) + rnd-5_family-1596                                       Unknown               2931   3597    (59)   5577  
   645    5.0  0.0  0.0  scaffold109|size879770     62604   62683  (816499) + genome_11_43780-9]3                                     Unspecified            918    997    (12)   5578 *
  5408    6.5  8.2  0.6  scaffold109|size879770     62722   63622  (815560) + rnd-1_family-973                                        Unknown                  1    830     (3)   5579  
   762   15.0  0.6  0.6  scaffold109|size879770     65642   65810  (813372) C rnd-5_family-3936                                       Unknown              (948)    114       1   5580 *
  5537    8.5  2.6  0.1  scaffold109|size879770     65760   66571  (812611) + rnd-1_family-1086                                       Unknown                  1    757     (0)   5581  
  2063   13.6  6.8  6.5  scaffold109|size879770     66578   67080  (812102) C rnd-5_family-2974                                       Unknown               (22)   1052     549   5582  
   534   16.4  3.1  4.0  scaffold109|size879770     67044   67170  (812012) C scaffold342|size218991_(dbseq-nr_610)_[24332,30804]     LTR/Gypsy           (6050)    423     298   5583 *
   412   18.7  0.0  0.0  scaffold109|size879770     67175   67249  (811933) C scaffold360|size312727_(dbseq-nr_717)_[58593,65069]     LTR/Gypsy            (204)   6273    6199   5584  
  1158   25.3  0.0  0.0  scaffold109|size879770     67933   68197  (810985) C rnd-1_family-1326                                       Unknown              (229)    265       1   5585  
   453   25.8  4.9  4.9  scaffold109|size879770     68217   68501  (810681) C rnd-1_family-1131                                       Unknown                (4)    285       1   5586  
  1303   24.6  3.0  1.9  scaffold109|size879770     69208   69614  (809568) C rnd-1_family-1286                                       LINE/R1                (3)    539     129   5587  
   403   17.9  5.0  1.6  scaffold109|size879770     74017   74135  (805047) + rnd-1_family-246                                        Unknown                 71    193   (450)   5588 *
   479   18.2  4.1 11.9  scaffold109|size879770     74112   74386  (804796) + rnd-1_family-246                                        Unknown                 66    200   (443)   5588  
  2354    9.2  0.9  0.3  scaffold109|size879770     74396   74721  (804461) C genome_3_19411                                          DNA                   (62)    330       3   5589  
  1077   11.3  0.0  0.0  scaffold109|size879770     74722   74871  (804311) + genome_11_16053                                         DNA                    275    424     (0)   5590  
   449   16.1  0.0  0.0  scaffold109|size879770     74872   74952  (804230) C genome_7_155710-9]4                                     Unspecified          (719)    236     156   5591  
  2380    9.9  3.2  0.3  scaffold109|size879770     74961   75304  (803878) + genome_7_21796                                          DNA                     80    433    (26)   5592  
   379   13.6  6.1  0.0  scaffold109|size879770     75327   75392  (803790) C genome_7_155710-9]4                                     Unspecified          (883)     72       3   5591  
   576   14.6 18.5  0.0  scaffold109|size879770     78554   78683  (800499) + genome_10_17569                                         DNA                    150    303   (366)   5593  
 38275    0.5  0.2  0.1  scaffold109|size879770     80526   85318  (793864) + rnd-1_family-626                                        Unknown                  1   4181     (0)   5594  
  1680   20.6  1.6  1.1  scaffold109|size879770     86268   86630  (792552) C genome_7_97590-9]4                                      Unspecified            (1)   1222     858   5595  
  2500   11.3  0.5  8.8  scaffold109|size879770     87014   87458  (791724) + genome_12_10956                                         DNA                      1    411   (403)   5596  
  5453    9.5  0.9  0.4  scaffold109|size879770     87459   88253  (790929) + rnd-1_family-600                                        Unknown                  3    801     (0)   5597  
  1169   14.3  2.4  0.0  scaffold109|size879770     88769   88977  (790205) + rnd-1_family-630                                        DNA/Ginger               6    219    (61)   5598  
   530    7.8  0.0  0.0  scaffold109|size879770     89030   89106  (790076) + rnd-1_family-593                                        DNA/Ginger               1     77     (0)   5599  
  2649    8.2  0.0  0.0  scaffold109|size879770     89107   89451  (789731) C rnd-1_family-1307                                       Unknown               (20)    345       1   5600  
  4277   15.8  2.1  1.7  scaffold109|size879770     89520   90404  (788778) C rnd-5_family-1486                                       DNA/Ginger           (244)    892       4   5601  
   494    8.2  0.0  0.0  scaffold109|size879770     90430   90501  (788681) + rnd-5_family-2012                                       Unknown                  1     72    (20)   5602  
  3116   10.2  0.5  5.9  scaffold109|size879770     90502   91024  (788158) + genome_12_10956                                         DNA                      1    814     (0)   5603 *
  3755    4.0  0.9  0.2  scaffold109|size879770     90988   91442  (787740) C genome_5_4290                                           DNA                    (0)    458       1   5604  
  3505   11.5  0.7  6.2  scaffold109|size879770     91443   92031  (787151) C genome_2_15377                                          DNA                   (61)    558       1   5605  
  1753   21.7  5.7  3.0  scaffold109|size879770     92038   92530  (786652) C genome_7_97590-9]4                                      Unspecified          (717)    506       1   5595 *
  2158   18.2  1.5  0.5  scaffold109|size879770     92137   92539  (786643) + genome_6_19263                                          LTR/Copia             1220   1626     (2)   5606  
   487   12.7  1.0 13.5  scaffold109|size879770     92540   92619  (786563) C genome_5_4369                                           DNA                   (29)    374     306   5607  
  7159    9.6  0.2  1.6  scaffold109|size879770     92620   93630  (785552) + rnd-5_family-1237                                       Unknown                592   1563  (4570)   5608  
 18287    7.5  0.8  0.9  scaffold109|size879770     93858   96286  (782896) + rnd-5_family-1237                                       Unknown               1460   3738     (7)   5608  
   389    7.7  0.0  0.0  scaffold109|size879770     97091   97142  (782040) + rnd-1_family-960                                        Unknown                 27     78     (0)   5609  
   381   15.2  0.0  1.5  scaffold109|size879770     97095   97161  (782021) C rnd-1_family-136                                        DNA/TcMar-Tc2         (33)    531     466   5610 *
   252   22.5  2.5  1.2  scaffold109|size879770     97123   97203  (781979) C rnd-5_family-4111                                       Unknown               (21)    577     496   5611 *
  2013   19.9  1.8  4.7  scaffold109|size879770     97193   97693  (781489) C rnd-1_family-136                                        DNA/TcMar-Tc2         (73)    491       5   5612  
   931   21.6  1.5  2.0  scaffold109|size879770     97544   97961  (781221) + rnd-1_family-553                                        Unknown                  1    403     (0)   5613 *
   830   26.8  3.0  5.6  scaffold109|size879770     97605   98234  (780948) + rnd-1_family-207                                        DNA/TcMar-Tc2          105    793    (22)   5614 *
   633   28.6  3.3  1.3  scaffold109|size879770     98427   98727  (780455) C rnd-5_family-766                                        DNA/TcMar-Tc2       (1375)    472     166   5615 *
   832    8.7  0.0  0.3  scaffold109|size879770     98567   98731  (780451) + rnd-1_family-400                                        Unknown                  1    124     (0)   5616  
   513   11.2  0.0  1.2  scaffold109|size879770     98731   98811  (780371) + rnd-1_family-145                                        DNA/TcMar-Tc2          372    451     (0)   5617 *
  1359   24.0  1.3  3.6  scaffold109|size879770     98812   99160  (780022) + rnd-5_family-2469                                       Unknown                128    468     (8)   5618 *
  2069   21.1  2.9  1.4  scaffold109|size879770     98813   99410  (779772) C genome_7_16385                                          DNA                  (993)    613       1   5619  
   652   10.1  0.0  0.0  scaffold109|size879770     99411   99499  (779683) C genome_5_4369                                           DNA                  (314)     89       1   5607  
  1782    8.2 11.7  0.3  scaffold109|size879770     99576   99857  (779325) C genome_6_10615                                          DNA                    (0)    517     204   5620  
  1644   14.0  2.3  0.0  scaffold109|size879770    100012  100276  (778906) C rnd-5_family-231                                        Unknown              (185)    273       3   5621  
  1133   17.9  2.9  0.4  scaffold109|size879770    100705  100938  (778244) + rnd-1_family-1036                                       Unknown                 58    297     (9)   5622  
  2716   15.9  0.4  0.6  scaffold109|size879770    100939  101456  (777726) + rnd-1_family-1025                                       DNA/PIF-Harbinger        1    517     (2)   5623  
  6404   18.5  1.2  3.2  scaffold109|size879770    101520  102966  (776216) + rnd-1_family-1020                                       Unknown                  1   1507     (0)   5624  
   750    7.7 10.7  7.6  scaffold109|size879770    102981  103120  (776062) C genome_6_10615                                          DNA                  (373)    144       1   5620  
  1131   10.5  0.5  9.4  scaffold109|size879770    103171  103391  (775791) C rnd-2_family-88                                         Unknown               (36)    973     771   5625 *
  1179   11.9  4.1  3.8  scaffold109|size879770    103186  103435  (775747) + rnd-1_family-52                                         Unknown                  1    233   (121)   5626  
  2728   12.1  2.0  2.2  scaffold109|size879770    103439  103896  (775286) + genome_11_21359                                         DNA                      1    457     (0)   5627  
   799    6.1  0.0  0.0  scaffold109|size879770    103899  103996  (775186) C rnd-1_family-65                                         Unknown                (0)    100       3   5628  
   252    5.3  0.0  7.9  scaffold109|size879770    103968  104008  (775174) C rnd-1_family-201                                        Unknown              (826)     59      22   5629 *
    18   22.4  0.0  0.0  scaffold109|size879770    107698  107739  (771443) + (TTG)n                                                  Simple_repeat            1     42     (0)   5630  
    14   10.0  6.2  0.0  scaffold109|size879770    108665  108696  (770486) + (GCACCG)n                                               Simple_repeat            1     34     (0)   5631  
    17    4.1  0.0  0.0  scaffold109|size879770    109130  109154  (770028) + (AGCA)n                                                 Simple_repeat            1     25     (0)   5632  
   659    7.9 10.3  2.4  scaffold109|size879770    109403  109519  (769663) C genome_2_15377                                          DNA                  (493)    126       1   5633  
  1841   19.8  0.8  8.8  scaffold109|size879770    109524  110000  (769182) + genome_10_17896                                         DNA                      1    442  (1278)   5634  
  9243   16.8  0.2  2.2  scaffold109|size879770    111067  112909  (766273) + rnd-5_family-2454                                       DNA/PIF-Harbinger        1   1806     (5)   5635  
   634   12.3  0.0  2.8  scaffold109|size879770    112950  113058  (766124) + rnd-5_family-644                                        Unknown                 41    146    (12)   5636  
  1573   11.4  0.0  0.0  scaffold109|size879770    113080  113307  (765875) C genome_1_5806                                           DNA                    (0)    784     557   5637 *
  4791   16.8  2.8  3.0  scaffold109|size879770    113293  114332  (764850) C genome_7_97590-9]4                                      Unspecified          (173)   1050      13   5638  
  2172    3.0  0.0  0.4  scaffold109|size879770    114353  114617  (764565) C genome_10_9079                                          DNA                 (1097)    264       1   5639  
   306   12.5  0.0  0.0  scaffold109|size879770    114579  114626  (764556) + genome_1_5806                                           DNA                    737    784     (0)   5640 *
  1644   15.0  0.0  1.1  scaffold109|size879770    114627  114908  (764274) + rnd-1_family-1227                                       Unknown                  2    280     (0)   5641  
  1450   12.3  8.0  0.0  scaffold109|size879770    114922  115172  (764010) + genome_10_17896                                         DNA                   1450   1720     (0)   5642  
  4081   10.9  1.1  7.1  scaffold109|size879770    115189  115919  (763263) C genome_9_6702                                           DNA                    (4)    690       1   5643  
  3163   10.5  2.1  1.0  scaffold109|size879770    116144  116625  (762557) + genome_6_15486                                          DNA                      1    487     (0)   5644  
   503    3.2  0.0  0.0  scaffold109|size879770    116633  116695  (762487) C genome_5_4290                                           DNA                    (0)    458     396   5645  
  2336   17.3  2.5  4.8  scaffold109|size879770    116703  117254  (761928) + genome_7_97590-9]4                                      Unspecified            236    775   (448)   5646  
  3921    7.1  1.3  1.8  scaffold109|size879770    117268  117815  (761367) + rnd-1_family-523                                        Unknown                  1    545     (0)   5647  
  3250   11.0  5.3  2.3  scaffold109|size879770    117549  118099  (761083) C rnd-1_family-291                                        Unknown              (672)    567       1   5648 *
   281    0.0  0.0  0.0  scaffold109|size879770    118107  118139  (761043) C rnd-1_family-1305                                       Unknown               (42)     33       1   5649 *
   999   12.3  8.0  4.8  scaffold109|size879770    118117  118380  (760802) C rnd-1_family-29                                         Unknown              (146)    277       6   5650  
   694   19.9  6.3 11.2  scaffold109|size879770    118184  118454  (760728) + rnd-4_family-1649                                       Unknown                445    703     (0)   5651 *
  1830   11.3  4.4  2.0  scaffold109|size879770    118460  118801  (760381) C rnd-1_family-56                                         Unknown                (2)    352       3   5652  
    14   32.9  0.0  0.0  scaffold109|size879770    118991  119043  (760139) + (ACA)n                                                  Simple_repeat            1     53     (0)   5653  
    13   13.7  2.9  2.9  scaffold109|size879770    121919  121952  (757230) + (CAAGG)n                                                Simple_repeat            1     34     (0)   5654  
  1130   14.3  2.3  4.6  scaffold109|size879770    122447  122751  (756431) C rnd-1_family-29                                         Unknown              (146)    277       1   5655  
   803   22.8  6.7  1.8  scaffold109|size879770    122513  122825  (756357) + rnd-4_family-1649                                       Unknown                376    703     (0)   5656 *
  2483    8.8  0.0  6.4  scaffold109|size879770    122827  123225  (755957) C genome_5_4290                                           DNA                   (79)    379       5   5645  
 40226    7.2  1.3  0.7  scaffold109|size879770    123230  128706  (750476) + scaffold7|size730406_(dbseq-nr_160)_[96026,102513]      LTR/Gypsy                1   5511   (977)   5657  
  1483    5.4  0.0  0.0  scaffold109|size879770    128706  128891  (750291) C rnd-1_family-1021                                       Unknown                (0)    186       1   5658 *
   395   28.9  1.8  1.8  scaffold109|size879770    128970  129138  (750044) + scaffold343|size112741_(dbseq-nr_375)_[105888,111928]   LTR/Copia              255    423  (5618)   5659  
  1567   31.4  3.6  4.1  scaffold109|size879770    129246  130302  (748880) + scaffold343|size112741_(dbseq-nr_375)_[105888,111928]   LTR/Copia              516   1567  (4474)   5659  
   737   19.1  0.5  2.6  scaffold109|size879770    130513  130706  (748476) + rnd-5_family-4058                                       Unknown                 15    204   (526)   5660  
  3440   28.9  3.0  0.8  scaffold109|size879770    130786  132207  (746975) + scaffold289|size202738_(dbseq-nr_0)_[183003,188995]     LTR/Copia             2081   3532  (2461)   5661  
  1244   17.7  2.7  2.3  scaffold109|size879770    132258  132558  (746624) + rnd-5_family-4058                                       Unknown                216    517   (213)   5660  
 40906    5.4  2.2  0.4  scaffold109|size879770    132565  138085  (741097) C scaffold70|size833590_(dbseq-nr_219)_[348536,354232]    LTR/Copia              (0)   5697     100   5662  
   592   16.2  0.7  1.5  scaffold109|size879770    138081  138218  (740964) + rnd-5_family-4058                                       Unknown                517    653    (77)   5660 *
  5046   27.8  1.6  1.2  scaffold109|size879770    138224  139964  (739218) + scaffold12|size593008_(dbseq-nr_293)_[458236,464222]    LTR                   3988   5734   (253)   5663  
   394   11.3  0.0  1.4  scaffold109|size879770    139958  140029  (739153) + rnd-5_family-4058                                       Unknown                660    730     (0)   5664 *
  1351    3.1  0.0  0.0  scaffold109|size879770    140031  140193  (738989) C rnd-1_family-1021                                       Unknown                (0)    186      24   5665 *
  4010    5.1  0.4  0.6  scaffold109|size879770    140188  140715  (738467) + scaffold9|size952703_(dbseq-nr_94)_[283613,290091]      LTR/Gypsy             5498   6024   (455)   5666  
  1752    7.2  0.8  0.0  scaffold109|size879770    140703  140935  (738247) C scaffold7|size730406_(dbseq-nr_160)_[96026,102513]      LTR/Gypsy           (1842)   4646    4412   5667 *
  1779   14.4  0.0  0.0  scaffold109|size879770    140936  141227  (737955) C genome_8_12029                                          DNA                    (0)    292       1   5668  
 16559    6.8  0.1  0.6  scaffold109|size879770    141228  143415  (735767) C scaffold41|size688885_(dbseq-nr_738)_[243717,250168]    LTR/Gypsy           (2046)   4406    2231   5669  
   537   26.9  3.6  5.1  scaffold109|size879770    145268  145624  (733558) + rnd-1_family-654                                        Unknown                458    809     (0)   5670  
   957   16.6  1.0  2.0  scaffold109|size879770    145801  146003  (733179) C scaffold106|size273814_(dbseq-nr_642)_[52563,59017]     LTR/Gypsy           (6039)    416     216   5671  
   654    3.5  0.0  0.0  scaffold109|size879770    146004  146090  (733092) C rnd-1_family-928                                        Unknown                (0)     87       1   5672  
   232   16.7  0.0  0.0  scaffold109|size879770    146084  146131  (733051) C rnd-1_family-928                                        Unknown               (36)     51       4   5673 *
 25074    8.9  1.0  0.9  scaffold109|size879770    146100  149688  (729494) C scaffold57|size959080_(dbseq-nr_623)_[193678,200055]    LTR/Gypsy            (255)   6123    2533   5674  
 13533   18.2  6.5  1.6  scaffold109|size879770    149838  152983  (726199) C rnd-1_family-187                                        DNA/hAT-Tag1          (79)   3303       5   5675  
    27   18.0  0.0  0.0  scaffold109|size879770    152995  153046  (726136) + (CCT)n                                                  Simple_repeat            1     52     (0)   5676  
   615   17.6  0.8  0.0  scaffold109|size879770    153094  153218  (725964) C rnd-5_family-1265                                       Unknown               (35)    531     406   5677  
   277   28.5  0.7  7.0  scaffold109|size879770    153612  153762  (725420) C rnd-1_family-149                                        Unknown              (218)    910     769   5678  
   678   13.5  3.2  0.0  scaffold109|size879770    153796  153921  (725261) C rnd-1_family-149                                        Unknown              (978)    150      21   5679  
   398   18.3  1.2  1.2  scaffold109|size879770    153944  154026  (725156) C genome_8_12029                                          DNA                  (188)    104      22   5680  
  2220   28.3  6.0  7.0  scaffold109|size879770    154067  156260  (722922) + scaffold23|size1082546_(dbseq-nr_250)_[398343,404445]   LTR                   1159   3330  (2773)   5681  
  2342   13.9 13.2  0.2  scaffold109|size879770    156262  156708  (722474) C genome_2_13625                                          DNA                    (0)    505       1   5682  
   559   25.8  1.5  3.0  scaffold109|size879770    156709  156900  (722282) + scaffold183|size469198_(dbseq-nr_331)_[242129,248239]   LTR                   3322   3510  (2601)   5683 *
   590   20.4  7.7  2.4  scaffold109|size879770    156897  157052  (722130) + rnd-1_family-1004                                       Unknown                  1    164     (0)   5684  
  1285   31.1  5.5  4.6  scaffold109|size879770    157078  157334  (721848) + scaffold289|size202738_(dbseq-nr_0)_[183003,188995]     LTR/Copia              208   1204  (4789)   5685  
  1364   28.1  7.0  3.2  scaffold109|size879770    157335  158066  (721116) + scaffold12|size593008_(dbseq-nr_293)_[458236,464222]    LTR                    457   1215  (4772)   5686  
   313   31.3  2.6  1.9  scaffold109|size879770    158199  158351  (720831) + scaffold289|size202738_(dbseq-nr_0)_[183003,188995]     LTR/Copia             1326   1479  (4514)   5685  
   307   34.3  1.1  1.1  scaffold109|size879770    158352  158375  (720807) + scaffold12|size593008_(dbseq-nr_293)_[458236,464222]    LTR                   1339   1515  (4472)   5686  
   313   25.9  0.0  0.0  scaffold109|size879770    158668  158748  (720434) + rnd-5_family-4058                                       Unknown                 14     94   (636)   5687  
 12967    8.6  2.4  0.1  scaffold109|size879770    159004  160970  (718212) C scaffold70|size833590_(dbseq-nr_219)_[348536,354232]    LTR/Copia            (241)   5456    3582   5688  
  6186    2.8  2.0  1.5  scaffold109|size879770    160973  161771  (717411) + genome_1_17335                                          DNA                      1    803     (0)   5689  
 19392   11.2  0.8  0.8  scaffold109|size879770    161774  164791  (714391) C scaffold591|size46832_(dbseq-nr_255)_[36198,41838]      LTR/Copia           (2052)   3589     572   5690  
  2284   10.0  0.7  6.7  scaffold109|size879770    164780  165216  (713966) C scaffold446|size265088_(dbseq-nr_482)_[112889,118586]   LTR/Copia           (5187)    511     151   5691 *
  4652   28.0  1.1  1.1  scaffold109|size879770    165212  166645  (712537) + scaffold289|size202738_(dbseq-nr_0)_[183003,188995]     LTR/Copia             2120   3554  (2439)   5692  
  4563   30.3  3.2  1.9  scaffold109|size879770    166979  168807  (710375) + scaffold289|size202738_(dbseq-nr_0)_[183003,188995]     LTR/Copia             3876   5728   (265)   5692  
   668   21.6  1.2  3.0  scaffold109|size879770    168877  169043  (710139) + rnd-1_family-1004                                       Unknown                  1    164     (0)   5693  
   905   21.6 19.6  2.3  scaffold109|size879770    169054  169431  (709751) C scaffold544|size98996_(dbseq-nr_619)_[60523,66599]      LTR                 (3488)   2589    2148   5694  
  2004   14.6  0.9  3.4  scaffold109|size879770    169497  169915  (709267) C rnd-1_family-1311                                       Unknown                (5)    419      11   5695  
   978   23.0  3.7  3.0  scaffold109|size879770    169910  170205  (708977) + rnd-5_family-1299                                       Unknown                  2    299     (1)   5696 *
   427   23.6  3.1  3.1  scaffold109|size879770    170218  170344  (708838) C rnd-1_family-61                                         Unknown              (380)    128       2   5697  
   590   25.4  1.0  6.9  scaffold109|size879770    170430  170628  (708554) C rnd-1_family-156                                        Unknown               (54)    906     719   5698  
   345   25.3  1.1  0.0  scaffold109|size879770    170627  170713  (708469) + genome_10_6249                                          DNA                    315    402   (187)   5699 *
   285   21.5  3.8  1.2  scaffold109|size879770    170801  170880  (708302) C rnd-1_family-156                                        Unknown              (723)    237     156   5698  
  2034   12.4 16.4  0.2  scaffold109|size879770    170894  171265  (707917) + genome_5_10029                                          DNA                     24    455     (2)   5700  
   699   21.0  1.2  2.4  scaffold109|size879770    171266  171428  (707754) C rnd-1_family-88                                         Unknown              (425)    566     406   5701  
   971   16.2  1.1  0.5  scaffold109|size879770    171473  171658  (707524) + genome_1_8676                                           DNA                      1    187    (80)   5702  
   784   15.4  1.5  0.0  scaffold109|size879770    172495  172630  (706552) C genome_1_94420-9]2                                      Unspecified            (2)    505     368   5703  
  1050    8.0 15.2  1.0  scaffold109|size879770    172631  172808  (706374) + genome_11_172910-9]15                                   Unspecified            344    546     (0)   5704  
   298   15.4  0.0  3.9  scaffold109|size879770    172768  172821  (706361) C rnd-4_family-237                                        Unknown              (204)     74      23   5705 *
   326    9.5  0.0  0.0  scaffold109|size879770    172819  172860  (706322) C rnd-4_family-237                                        Unknown              (212)     66      25   5705  
   940   20.6  8.2  8.7  scaffold109|size879770    174470  174724  (704458) C genome_2_15377                                          DNA                    (0)    619     366   5706  
  2406    7.3  0.9  0.6  scaffold109|size879770    174955  175286  (703896) C genome_2_112380-9]2                                     Unspecified            (0)    672     340   5707 *
  3675   10.0  7.6  0.6  scaffold109|size879770    175286  175878  (703304) C genome_2_112380-9]2                                     Unspecified            (0)    672      39   5708  
   561   22.5  3.9  7.6  scaffold109|size879770    176232  176409  (702773) C genome_7_7989                                           DNA                    (0)    577     406   5709  
   511   29.6  1.6  7.0  scaffold109|size879770    176257  176510  (702672) C genome_2_13648                                          LTR/Copia             (13)    571     331   5710 *
   440   22.4  3.5 18.2  scaffold109|size879770    176410  176519  (702663) C rnd-5_family-392                                        Unknown                (2)    535     284   5711 *
  3347    5.0  0.0  6.9  scaffold109|size879770    176526  176975  (702207) + genome_4_21158                                          DNA                      1    421     (0)   5712  
  1962   23.8 10.1  1.3  scaffold109|size879770    177153  177838  (701344) C genome_6_12811                                          DNA                    (0)    745       1   5713  
   348   26.6 17.8  0.5  scaffold109|size879770    179288  179472  (699710) + rnd-5_family-3738                                       Unknown                 32    248    (26)   5714  
   621   26.4  6.5  4.1  scaffold109|size879770    179900  180160  (699022) C rnd-5_family-1153                                       Unknown              (307)    267       1   5715  
  1235   26.8  9.7  5.8  scaffold109|size879770    180298  180709  (698473) + rnd-1_family-941                                        LINE/CRE-II            160    586  (1101)   5716  
 15444   14.6  1.0  1.3  scaffold109|size879770    180777  184821  (694361) + rnd-1_family-179                                        Unknown                  3   3521     (0)   5717  
  8266   11.1  1.9  2.2  scaffold109|size879770    184799  186082  (693100) + rnd-1_family-362                                        Unknown                  1   1280   (927)   5718 *
 17469    6.6  1.6  0.7  scaffold109|size879770    185016  188417  (690765) C rnd-1_family-288                                        Unknown                (1)   2365       1   5719  
  3376    2.1  0.5  0.0  scaffold109|size879770    188335  188716  (690466) + rnd-1_family-651                                        Unknown                  1    384    (29)   5720 *
 12658   19.9  4.7  2.1  scaffold109|size879770    188490  191674  (687508) C rnd-1_family-699                                        Unknown                (0)   3266       4   5721  
  2893    3.3  0.0  0.0  scaffold109|size879770    191681  192010  (687172) C rnd-5_family-279                                        Unknown                (0)    330       1   5722  
  7874    9.0  0.7  1.5  scaffold109|size879770    192011  193109  (686073) C rnd-1_family-260                                        Unknown                (0)   5362    4272   5723  
    36    6.8  0.0  0.0  scaffold109|size879770    193253  193299  (685883) + (G)n                                                    Simple_repeat            1     47     (0)   5724  
    16   19.2  0.0  0.0  scaffold109|size879770    193307  193336  (685846) + (C)n                                                    Simple_repeat            1     30     (0)   5725  
    27    3.5  0.0  0.0  scaffold109|size879770    193350  193379  (685803) + (G)n                                                    Simple_repeat            1     30     (0)   5726  
 47525    1.4  0.2  0.1  scaffold109|size879770    193380  198871  (680311) C scaffold48|size790669_(dbseq-nr_312)_[447640,453418]    LTR/Copia            (278)   5501       2   5727  
 29232    9.2  1.9  0.6  scaffold109|size879770    198872  203094  (676088) C rnd-1_family-260                                        Unknown             (1086)   4276       1   5723  
  2271    2.7  6.2  0.3  scaffold109|size879770    203083  203104  (676078) + rnd-1_family-95                                         Unknown                  1     27   (262)   5728 *
   379   21.5  5.0  7.0  scaffold109|size879770    203105  203264  (675918) C rnd-1_family-43                                         Unknown                (5)    551     395   5729  
  2271    2.7  6.2  0.3  scaffold109|size879770    203265  203291  (675891) + rnd-1_family-95                                         Unknown                 28     60   (229)   5728  
  1164    2.2  3.6  0.0  scaffold109|size879770    203292  203429  (675753) C rnd-1_family-92                                         Unknown                (0)    415     273   5730  
  2271    2.7  6.2  0.3  scaffold109|size879770    203430  203471  (675711) + rnd-1_family-95                                         Unknown                 61    112   (177)   5728  
  1395    0.0  2.5  0.0  scaffold109|size879770    203472  203632  (675550) C rnd-1_family-92                                         Unknown                (2)    413     249   5731  
  2271    2.7  6.2  0.3  scaffold109|size879770    203633  203766  (675416) + rnd-1_family-95                                         Unknown                113    289     (0)   5728 *
  3181    2.0  0.7  9.9  scaffold109|size879770    203656  204097  (675085) C rnd-1_family-92                                         Unknown               (10)    405       1   5732  
 21958    8.3  1.9  1.5  scaffold109|size879770    204135  207292  (671890) C rnd-1_family-177                                        LTR/Gypsy              (0)   4743    1573   5733  
 12866    4.9  0.7  0.0  scaffold109|size879770    207320  208916  (670266) C rnd-1_family-177                                        LTR/Gypsy           (3135)   1608       1   5733  
  1157   22.4  2.0  0.0  scaffold109|size879770    208919  209173  (670009) + rnd-1_family-941                                        LINE/CRE-II            662    921   (766)   5734 *
  2358   20.1 11.0  1.9  scaffold109|size879770    209173  209817  (669365) + rnd-4_family-1649                                       Unknown                  1    703     (0)   5735  
  3352   17.3  0.7  0.2  scaffold109|size879770    209823  210408  (668774) C rnd-1_family-681                                        Unknown              (509)    592       4   5736  
   352   11.5  0.0  0.0  scaffold109|size879770    210943  210987  (668195) + rnd-1_family-941                                        LINE/CRE-II           1061   1105   (582)   5734  
  2500    9.1  1.4  0.8  scaffold109|size879770    210988  211341  (667841) C scaffold312|size187761_(dbseq-nr_665)_[13588,18807]     LTR                    (0)   5220    4865   5737  
  3420   16.2  3.2  0.2  scaffold109|size879770    211348  211947  (667235) + rnd-1_family-941                                        LINE/CRE-II           1070   1687     (0)   5738  
   190    0.0  0.0  0.0  scaffold109|size879770    213146  213306  (665876) + (AC)n                                                   Simple_repeat            1    161     (0)   5739  
  1149   25.0  1.0  1.4  scaffold109|size879770    213314  213591  (665591) + rnd-1_family-941                                        LINE/CRE-II              1    277  (1410)   5740  
  4086   10.3  2.2  0.2  scaffold109|size879770    213592  214176  (665006) + genome_5_2387                                           DNA                      1    597    (34)   5741  
  3955   19.0  1.9  3.0  scaffold109|size879770    214192  214976  (664206) + rnd-1_family-941                                        LINE/CRE-II            288   1064   (623)   5740 *
  5905   16.9  2.7  1.0  scaffold109|size879770    214337  215415  (663767) C rnd-1_family-681                                        Unknown                (1)   1100       4   5742  
  1207   19.9  2.2  5.9  scaffold109|size879770    216342  216656  (662526) + rnd-5_family-4603                                       Unknown                  1    304   (170)   5743  
   425   30.7  7.2  3.5  scaffold109|size879770    216655  216904  (662278) C scaffold263|size151949_(dbseq-nr_223)_[76413,81959]     LTR/Copia           (3583)   1964    1706   5744 *
   865   13.4  3.8  5.2  scaffold109|size879770    216914  217070  (662112) + rnd-5_family-4603                                       Unknown                320    474     (0)   5745  
  1594    5.5  2.5  0.0  scaffold109|size879770    218744  218944  (660238) C genome_12_10264                                         DNA                    (0)    503     298   5746 *
  2874    6.9  0.0  0.0  scaffold109|size879770    218940  219314  (659868) + rnd-1_family-664                                        Unknown                  1    375  (2593)   5747  
  2706    6.0  0.0  0.3  scaffold109|size879770    221284  221634  (657548) C rnd-1_family-664                                        Unknown             (2618)    350       1   5748  
    14    4.5  4.3  0.0  scaffold109|size879770    237533  237555  (641627) + (ATG)n                                                  Simple_repeat            1     24     (0)   5749  
  3794   15.1  0.5  1.9  scaffold109|size879770    237752  238386  (640796) C rnd-5_family-3045                                       Unknown                (0)    626       1   5750  
   253   28.7  9.5  5.1  scaffold109|size879770    238558  238726  (640456) + genome_7_97590-9]4                                      Unspecified             48    223  (1000)   5751  
   378   33.3  2.3  1.4  scaffold109|size879770    238909  239127  (640055) + rnd-5_family-2425                                       DNA/MuLE-MuDR          270    490   (192)   5752  
  1172   29.8  3.3  3.1  scaffold109|size879770    240102  240911  (638271) + rnd-1_family-195                                        DNA/hAT-Tag1          1295   2106  (1003)   5753  
   834   21.9  8.8  2.3  scaffold109|size879770    242335  242619  (636563) + rnd-5_family-3600                                       Unknown                  2    304   (180)   5754  
   338   19.7  0.0  1.3  scaffold109|size879770    242655  242731  (636451) + rnd-5_family-3600                                       Unknown                377    452    (32)   5754  
    13    0.0  0.0  0.0  scaffold109|size879770    246857  246873  (632309) + (CCT)n                                                  Simple_repeat            1     17     (0)   5755  
    17   10.1  3.1  0.0  scaffold109|size879770    247268  247299  (631883) + (GGAAGA)n                                               Simple_repeat            1     33     (0)   5756  
    19   25.6  3.1  0.0  scaffold109|size879770    249430  249494  (629688) + (CCCTCC)n                                               Simple_repeat            1     67     (0)   5757  
   598    0.0  0.0  0.0  scaffold109|size879770    255371  255439  (623743) C rnd-1_family-91                                         Unknown                (0)     69       1   5758  
    25    8.6  0.0  0.0  scaffold109|size879770    255440  255477  (623705) + (TCT)n                                                  Simple_repeat            1     38     (0)   5759  
  1928   11.2  5.9  1.0  scaffold109|size879770    255478  255844  (623338) + rnd-5_family-2086                                       Unknown                679   1045     (0)   5760  
  1001    6.3  0.2 10.3  scaffold109|size879770    255845  256417  (622765) + rnd-1_family-24                                         Unknown                  1     50    (68)   5761  
   357   16.4  0.0 20.6  scaffold109|size879770    256418  256540  (622642) C rnd-1_family-34                                         Unknown               (33)    104       3   5762  
  1001    6.3  0.2 10.3  scaffold109|size879770    256541  256745  (622437) + rnd-1_family-24                                         Unknown                 51     68    (50)   5761  
   640    8.7  1.2  1.8  scaffold109|size879770    256746  256853  (622329) C rnd-1_family-27                                         Unknown               (25)    112       1   5763  
  1001    6.3  0.2 10.3  scaffold109|size879770    256854  257426  (621756) + rnd-1_family-24                                         Unknown                 69    118     (0)   5761  
   506   11.0  0.0  0.0  scaffold109|size879770    257426  257498  (621684) + rnd-1_family-310                                        Unknown                169    241   (795)   5764 *
   402   14.7  8.0  0.0  scaffold109|size879770    257483  257557  (621625) C rnd-1_family-471                                        Unknown             (2501)    482     402   5765 *
  4241   11.9 11.0  2.5  scaffold109|size879770    257497  257541  (621641) + rnd-1_family-80                                         Unknown                  1     60  (1493)   5766  
  1554   12.8  5.0  1.3  scaffold109|size879770    257542  257842  (621340) C rnd-1_family-471                                        Unknown             (2624)    359      48   5767  
  4241   11.9 11.0  2.5  scaffold109|size879770    257843  258584  (620598) + rnd-1_family-80                                         Unknown                 61   1058   (495)   5766  
  3279    9.5  2.3  3.0  scaffold109|size879770    258569  259100  (620082) C rnd-1_family-602                                        Unknown              (247)    528       1   5768 *
  2064    8.3  0.3  0.0  scaffold109|size879770    258981  259269  (619913) + rnd-1_family-80                                         Unknown               1264   1553     (0)   5766 *
    16    9.1  5.4  2.6  scaffold109|size879770    259357  259402  (619780) + (CCTA)n                                                 Simple_repeat            1     47     (0)   5769  
  2747   11.8  2.5  3.6  scaffold109|size879770    262025  262506  (616676) C rnd-5_family-372                                        Unknown             (2312)    477       1   5770  
   826   10.9  0.0  0.8  scaffold109|size879770    262650  262772  (616410) + genome_10_3662                                          DNA                      1    122   (578)   5771  
  1621   18.1  1.5 13.6  scaffold109|size879770    262773  263232  (615950) + genome_12_10956                                         DNA                      1    411   (403)   5772  
   240   11.1  0.0  0.0  scaffold109|size879770    263233  263268  (615914) + rnd-1_family-600                                        Unknown                  3     38   (763)   5773  
  4727   13.3  3.1  0.2  scaffold109|size879770    263327  264103  (615079) + rnd-1_family-600                                        Unknown                  3    801     (0)   5774  
  1049   17.4  0.0  0.0  scaffold109|size879770    264612  264818  (614364) + rnd-1_family-630                                        DNA/Ginger               2    208    (72)   5775  
  2162   12.1  2.5  0.8  scaffold109|size879770    264914  265271  (613911) C rnd-1_family-1307                                       Unknown                (0)    365       2   5776 *
  4139   20.9  1.5  1.5  scaffold109|size879770    265247  266249  (612933) C rnd-5_family-1486                                       DNA/Ginger           (133)   1003       1   5777  
   557    4.1  0.0  0.0  scaffold109|size879770    266263  266335  (612847) + rnd-5_family-2012                                       Unknown                  1     73    (19)   5778 *
  1409   10.8  1.3  6.2  scaffold109|size879770    266333  266596  (612586) + genome_12_10956                                         DNA                    406    707   (107)   5779 *
  2370   12.9  0.0  0.3  scaffold109|size879770    266590  266938  (612244) C genome_3_960                                            DNA                  (154)    348       1   5780  
   955   11.4  0.7  2.7  scaffold109|size879770    266946  267098  (612084) C genome_11_9368                                          DNA                  (324)    151       2   5781  
  1375    9.0  0.5  0.0  scaffold109|size879770    267113  267301  (611881) C genome_11_9368                                          DNA                    (2)    473     284   5782  
  3417    9.3  0.2  1.1  scaffold109|size879770    267358  267836  (611346) C genome_11_9368                                          DNA                    (0)    475       1   5783  
  9408   21.4  1.8  1.7  scaffold109|size879770    268265  270393  (608789) + rnd-5_family-7443                                       DNA/PIF-Harbinger        1   2131     (4)   5784  
  1013   22.2  4.1  3.0  scaffold109|size879770    270401  270762  (608420) C rnd-1_family-902                                        Unknown              (968)    370       5   5785  
    14   12.5  0.0  0.0  scaffold109|size879770    270840  270865  (608317) + (AGG)n                                                  Simple_repeat            1     26     (0)   5786  
  2239    6.7  0.3  0.0  scaffold109|size879770    271826  272109  (607073) C genome_11_9368                                          DNA                  (190)    285       1   5782  
   997    9.3  8.0  0.0  scaffold109|size879770    272110  272271  (606911) + genome_10_3662                                          DNA                    526    700     (0)   5787  
  3908   14.8  0.6  1.7  scaffold109|size879770    272492  273159  (606023) C genome_10_2458                                          DNA                    (0)    661       1   5788  
  8530   12.6  3.0  3.1  scaffold109|size879770    276091  277745  (601437) + rnd-5_family-3444                                       LINE/Ambal            2658   4311     (0)   5789  
   928   31.0  3.4  3.2  scaffold109|size879770    277807  278428  (600754) + genome_3_7906                                           DNA                      1    620   (986)   5790  
    13   19.2  6.1  2.0  scaffold109|size879770    278498  278546  (600636) + (TAAT)n                                                 Simple_repeat            1     51     (0)   5791  
   389   23.1  5.0 10.6  scaffold109|size879770    278702  278919  (600263) + rnd-5_family-2141                                       Unknown               2572   2778    (14)   5792  
   427   22.5  0.0  0.0  scaffold109|size879770    278950  279060  (600122) + rnd-5_family-766                                        DNA/TcMar-Tc2          369    479  (1368)   5793  
    12    9.3  0.0  4.2  scaffold109|size879770    279855  279879  (599303) + (TCA)n                                                  Simple_repeat            1     24     (0)   5794  
   427   22.5  0.0  0.0  scaffold109|size879770    281955  282065  (597117) + rnd-5_family-766                                        DNA/TcMar-Tc2          369    479  (1368)   5795  
   498   28.5  9.1  0.0  scaffold109|size879770    282460  282645  (596537) C rnd-1_family-553                                        Unknown                (2)    222      20   5796  
   475   28.9  2.7  0.0  scaffold109|size879770    283163  283311  (595871) + genome_3_18267                                          DNA                    264    416    (23)   5797  
   480   23.6  8.1  2.2  scaffold109|size879770    283548  283720  (595462) + rnd-5_family-392                                        Unknown                324    506    (32)   5798  
   891   27.6  3.1  1.7  scaffold109|size879770    283872  284225  (594957) + rnd-1_family-363                                        Unknown                  7    365   (202)   5799 *
  1527   11.2  2.6  0.8  scaffold109|size879770    284223  284455  (594727) C rnd-5_family-230                                        Unknown                (0)    834     598   5800  
  2117   24.1  3.7  7.8  scaffold109|size879770    284461  285190  (593992) C rnd-4_family-1649                                       Unknown                (1)    702       1   5801  
    26    9.8  0.0  0.0  scaffold109|size879770    285197  285240  (593942) + (ATGACTCAAA)n                                           Simple_repeat            1     44     (0)   5802  
  3189   13.1  4.2  0.4  scaffold109|size879770    285242  285768  (593414) C rnd-5_family-230                                        Unknown              (286)    548       2   5803  
   448   28.2  0.6  3.0  scaffold109|size879770    285782  285949  (593233) + rnd-1_family-363                                        Unknown                365    528    (39)   5799  
   340   28.5 12.2  0.0  scaffold109|size879770    286088  286210  (592972) C rnd-1_family-1199                                       Unknown               (71)    138       1   5804  
   317   16.1  0.0  1.8  scaffold109|size879770    286738  286794  (592388) + rnd-4_family-237                                        Unknown                 12     67   (211)   5805 *
  1752   11.3  5.1  1.0  scaffold109|size879770    286763  287056  (592126) C genome_11_172910-9]15                                   Unspecified            (0)    546     241   5806  
   265   10.8  0.0  0.0  scaffold109|size879770    287057  287093  (592089) C genome_11_172910-9]15                                   Unspecified          (509)     37       1   5806  
  2112   10.4  0.3  0.0  scaffold109|size879770    287910  288208  (590974) C rnd-1_family-537                                        Unknown                (0)    301       2   5807  
   680    8.6  0.9  0.0  scaffold109|size879770    288159  288263  (590919) + rnd-1_family-555                                        Unknown                 80    185     (0)   5808 *
   518   26.2  5.3  6.2  scaffold109|size879770    288286  288513  (590669) + rnd-1_family-1042                                       Unknown                120    345     (1)   5809  
   491   26.7 12.6  6.5  scaffold109|size879770    288514  288665  (590517) C rnd-1_family-863                                        Unknown              (318)    497      96   5810  
    16   23.2  0.0  2.2  scaffold109|size879770    298145  298205  (580977) + (GAGGAT)n                                               Simple_repeat            1     59     (0)   5811  
  1101   11.2  3.0  2.5  scaffold109|size879770    313760  313809  (565373) C rnd-2_family-88                                         Unknown               (36)    973     922   5812  
    31    7.7  0.0  0.0  scaffold109|size879770    313810  313851  (565331) + (TTC)n                                                  Simple_repeat            1     42     (0)   5813  
  1101   11.2  3.0  2.5  scaffold109|size879770    313852  314002  (565180) C rnd-2_family-88                                         Unknown               (88)    921     772   5812  
  1251   14.4  1.8  2.8  scaffold109|size879770    314003  314073  (565109) + rnd-1_family-26                                         Unknown                  1    219   (105)   5814  
   436   22.5  6.6  7.8  scaffold109|size879770    314074  314342  (564840) C genome_2_19216                                          DNA                    (0)    414     161   5815  
  2014   16.3  0.5  0.2  scaffold109|size879770    314352  314702  (564480) C rnd-1_family-674                                        Unknown               (15)    461       1   5816  
  2040   17.9  3.3  3.5  scaffold109|size879770    314704  315183  (563999) + rnd-5_family-766                                        DNA/TcMar-Tc2            1    479  (1368)   5817  
   741   17.5  6.3  0.5  scaffold109|size879770    315506  315695  (563487) C rnd-5_family-51                                         Unknown              (738)   1038     838   5818  
   477   28.2 10.3  5.6  scaffold109|size879770    315620  316066  (563116) + rnd-1_family-361                                        Unknown                  3    469   (376)   5819 *
  2691   18.4  4.3  5.0  scaffold109|size879770    315909  316384  (562798) C rnd-5_family-51                                         Unknown             (1177)    599      60   5818  
  1025   13.3  2.3  5.9  scaffold109|size879770    316385  316560  (562622) + rnd-5_family-766                                        DNA/TcMar-Tc2         1678   1847     (0)   5820  
   380   20.1  6.1 14.1  scaffold109|size879770    316561  316613  (562569) + genome_1_6799                                           DNA                    398    435     (0)   5821 *
  2691   18.4  4.3  5.0  scaffold109|size879770    316561  316610  (562572) C rnd-5_family-51                                         Unknown             (1177)     59       1   5818  
   669   12.5  2.7  0.0  scaffold109|size879770    316607  316718  (562464) + rnd-1_family-26                                         Unknown                210    324     (0)   5822 *
  1802   10.0 11.6  0.6  scaffold109|size879770    316787  317078  (562104) C rnd-1_family-26                                         Unknown                (0)    324       1   5823  
   408   19.3  4.0 18.8  scaffold109|size879770    316928  317104  (562078) C rnd-4_family-169                                        RC/Helitron         (7999)    254      40   5824 *
   421   11.8  0.0  1.5  scaffold109|size879770    317105  317173  (562009) + rnd-1_family-91                                         Unknown                  1     68     (1)   5825  
   349   16.9  1.1  4.8  scaffold109|size879770    317185  317271  (561911) + genome_2_13648                                          LTR/Copia               16     99   (485)   5826  
   702   18.0  1.1 17.3  scaffold109|size879770    317358  317545  (561637) + rnd-5_family-3985                                       Unknown                  5    166   (277)   5827  
   782   23.4  7.1  2.8  scaffold109|size879770    317559  317796  (561386) C genome_10_17896                                         DNA                    (0)   1720    1473   5828  
   444   30.9  2.3  6.9  scaffold109|size879770    317855  318111  (561071) C rnd-1_family-1227                                       Unknown                (2)    278      33   5829  
  3410   24.0  2.9  2.1  scaffold109|size879770    318143  319110  (560072) C rnd-5_family-2454                                       DNA/PIF-Harbinger     (21)   1790     816   5830  
   943   28.5  1.8  0.9  scaffold109|size879770    319229  319554  (559628) C rnd-5_family-2454                                       DNA/PIF-Harbinger   (1081)    730     402   5830  
   719   25.5  0.5  1.4  scaffold109|size879770    319667  319881  (559301) C rnd-5_family-2454                                       DNA/PIF-Harbinger   (1535)    276      64   5830  
 46360    8.3  2.0  0.5  scaffold109|size879770    320879  327207  (551975) + scaffold52|size687078_(dbseq-nr_635)_[61213,67634]      LTR/Gypsy                1   6422     (0)   5831  
   234   32.2  7.2  0.6  scaffold109|size879770    327550  327702  (551480) C genome_10_17896                                         DNA                 (1557)    163       1   5832  
  1236   16.3  1.1  9.6  scaffold109|size879770    327703  327970  (551212) + rnd-5_family-3985                                       Unknown                193    439     (4)   5827  
   435   26.8  1.4 13.5  scaffold109|size879770    327926  328132  (551050) + genome_1_17335                                          DNA                    619    803     (0)   5833 *
   296   29.1  1.2  0.0  scaffold109|size879770    328144  328229  (550953) + genome_7_7989                                           DNA                    124    210   (367)   5834  
   492   26.4  6.8  5.9  scaffold109|size879770    328541  328774  (550408) + rnd-1_family-1142                                       Unknown                  8    243     (0)   5835  
   231   23.9  1.7 12.5  scaffold109|size879770    328837  328951  (550231) C rnd-5_family-6041                                       Unknown              (328)    176      73   5836  
   290   23.2  2.9  7.1  scaffold109|size879770    329709  329810  (549372) C rnd-5_family-579                                        Unknown             (2451)   1405    1308   5837  
   777   31.2  1.4  1.0  scaffold109|size879770    330009  330299  (548883) + rnd-1_family-970                                        Unknown                305    596   (283)   5838  
  1035   30.6  6.9  5.8  scaffold109|size879770    330340  331416  (547766) C scaffold170|size558746_(dbseq-nr_246)_[277812,288266]   LTR/Gypsy           (6560)   3895    2462   5839 *
  1819   13.5 10.4  3.2  scaffold109|size879770    331398  331810  (547372) + rnd-5_family-1816                                       Unknown                202    643    (76)   5840  
   687   28.1  2.7  5.3  scaffold109|size879770    331737  332067  (547115) C scaffold170|size558746_(dbseq-nr_246)_[277812,288266]   LTR/Gypsy           (8448)   2007    1685   5839 *
   339   21.6  1.7  9.2  scaffold109|size879770    332690  332806  (546376) + rnd-1_family-187                                        DNA/hAT-Tag1          1764   1872  (1510)   5841 *
   458   22.6  2.0  0.0  scaffold109|size879770    332786  332887  (546295) C rnd-1_family-328                                        Unknown               (82)   1337    1234   5842  
  2278   27.0  9.3  2.4  scaffold109|size879770    332904  333896  (545286) + rnd-1_family-187                                        DNA/hAT-Tag1          2123   3182   (200)   5843  
  2265   25.7  8.4  5.9  scaffold109|size879770    333897  333936  (545246) C rnd-1_family-328                                        Unknown               (82)   1337     257   5844  
   115    0.0  0.0  0.0  scaffold109|size879770    333937  334036  (545146) + (AAG)n                                                  Simple_repeat            1    100     (0)   5845  
  2265   25.7  8.4  5.9  scaffold109|size879770    334037  334139  (545043) C rnd-1_family-328                                        Unknown             (1163)    256     174   5844  
   239   22.2  4.8  8.0  scaffold109|size879770    334476  334578  (544604) + genome_8_12029                                          DNA                    192    291     (1)   5846  
 59885    0.0  0.0  0.0  scaffold109|size879770    334722  341125  (538057) + scaffold109|size879770_(dbseq-nr_434)_[335250,341653]   LTR/Gypsy                1   6404     (0)   5847  
   623    9.4  0.0 17.3  scaffold109|size879770    347526  347654  (531528) C rnd-1_family-1109                                       Unknown              (310)    111       2   5848  
  2510    7.7  1.1  1.4  scaffold109|size879770    347666  348022  (531160) + rnd-1_family-1387                                       Unknown                  1    356     (1)   5849  
  1622   14.6  2.0  0.7  scaffold109|size879770    348126  348422  (530760) C rnd-1_family-1109                                       Unknown               (14)    407     107   5850  
   248   24.2  3.2  0.0  scaffold109|size879770    348697  348791  (530391) + rnd-5_family-1039                                       Unknown                  1     98   (362)   5851  
  1829    4.6  5.5  0.0  scaffold109|size879770    349276  349512  (529670) + genome_3_8709                                           DNA                      1    250   (172)   5852  
  1118   19.6 11.2  5.1  scaffold109|size879770    349518  349655  (529527) C rnd-4_family-1649                                       Unknown                (0)    703     276   5853  
  1344   12.5  1.5  3.9  scaffold109|size879770    349656  349921  (529261) + rnd-1_family-29                                         Unknown                 38    297   (126)   5854  
   315    7.5 49.2  0.0  scaffold109|size879770    349967  350033  (529149) + rnd-5_family-2299                                       Unknown                  1    100     (0)   5855  
 13321    4.1  1.7  0.1  scaffold109|size879770    350034  351645  (527537) C rnd-1_family-837                                        Unknown                (0)   1639       1   5856  
   307   13.3 16.0  0.0  scaffold109|size879770    351618  351692  (527490) C rnd-1_family-837                                        Unknown             (1512)    127      41   5857 *
 13522    2.3  1.3  0.6  scaffold109|size879770    351696  352070  (527112) + rnd-5_family-1305                                       LTR/Gypsy                1    375  (2001)   5858  
    46    3.4  1.6  3.2  scaffold109|size879770    352071  352134  (527048) + (ATTGTCCGT)n                                            Simple_repeat            1     63     (0)   5859  
 13522    3.5  7.2  0.6  scaffold109|size879770    352135  353509  (525673) + rnd-5_family-1305                                       LTR/Gypsy              376   1842   (534)   5858  
  4151    6.8  0.1  1.2  scaffold109|size879770    353547  353802  (525380) C rnd-1_family-491                                        Unknown                (0)    688     416   5860  
   523   20.1 11.2  3.5  scaffold109|size879770    353803  353962  (525220) + rnd-1_family-688                                        Unknown                350    521   (429)   5861  
  4151    6.8  0.1  1.2  scaffold109|size879770    353963  354350  (524832) C rnd-1_family-491                                        Unknown                (0)    415       1   5860 *
  4652    7.6  1.1  0.5  scaffold109|size879770    354045  354690  (524492) + rnd-1_family-688                                        Unknown                301    950     (0)   5862  
  3050    5.6  0.3  0.0  scaffold109|size879770    354564  354941  (524241) C rnd-1_family-816                                        Unknown                (0)   1061     683   5863 *
 10988    2.2  0.7  0.0  scaffold109|size879770    354940  356825  (522357) C rnd-1_family-1198                                       Unknown                (0)   1259       1   5864  
   371    3.7  0.0 16.1  scaffold109|size879770    356862  356926  (522256) C rnd-1_family-415                                        Unknown              (235)   1178    1123   5865  
   322   15.8 25.0  3.6  scaffold109|size879770    356940  357123  (522059) + rnd-1_family-1002                                       Unknown                 15    236     (0)   5866  
  1388   12.3  1.9  3.9  scaffold109|size879770    357243  357505  (521677) C rnd-1_family-932                                        Unknown                (0)    613     356   5867  
   269   20.4  6.0  7.0  scaffold109|size879770    357503  357618  (521564) C scaffold75|size1059443_(dbseq-nr_397)_[732428,740969]   LTR/Copia           (7963)    579     465   5868 *
  3021    3.4  0.8  0.0  scaffold109|size879770    357624  357978  (521204) C rnd-1_family-932                                        Unknown              (255)    358       1   5869  
 13888    4.9  1.4  3.0  scaffold109|size879770    357981  359768  (519414) + rnd-5_family-4280                                       Unknown                  1   1762     (0)   5870  
 10660    6.3  1.4  0.3  scaffold109|size879770    359770  361569  (517613) C rnd-1_family-1206                                       Unknown                (0)   1419       1   5871  
  3490    5.1  0.2  0.0  scaffold109|size879770    361571  362040  (517142) C rnd-5_family-1305                                       LTR/Gypsy              (0)   2376    1792   5872  
  2832    7.3  0.5  0.3  scaffold109|size879770    362107  362491  (516691) + rnd-1_family-29                                         Unknown                 37    422     (1)   5873  
  1063    3.9  1.5  0.0  scaffold109|size879770    362519  362648  (516534) + genome_3_8709                                           DNA                    291    422     (0)   5874  
    46    2.2  0.0  0.0  scaffold109|size879770    367426  367471  (511711) + (CCTCTC)n                                               Simple_repeat            1     46     (0)   5875  
  2260   12.9 10.4  1.7  scaffold109|size879770    367528  367960  (511222) C rnd-1_family-675                                        Unknown                (0)    470       1   5876  
   354   32.7  5.3  4.9  scaffold109|size879770    367967  368230  (510952) C scaffold75|size1059443_(dbseq-nr_397)_[732428,740969]   LTR/Copia            (388)   8154    7890   5877 *
   363   19.8  1.1  1.1  scaffold109|size879770    368230  368316  (510866) C rnd-1_family-407                                        LTR/Copia              (4)   2240    2154   5878 *
   676   37.4  1.1  1.3  scaffold109|size879770    368301  368777  (510405) C rnd-1_family-1011                                       LTR/Copia            (726)   7947    7472   5879 *
   852   29.5  0.0  1.7  scaffold109|size879770    368482  368778  (510404) + rnd-5_family-1218                                       Unknown                712   1003  (1078)   5880  
  1986   18.3  0.3  0.0  scaffold109|size879770    368779  369123  (510059) C rnd-1_family-407                                        LTR/Copia             (97)   2147    1802   5881  
  2673   24.0  1.7  1.4  scaffold109|size879770    369124  369892  (509290) C rnd-1_family-1011                                       LTR/Copia              (2)    432       1   5879  
  2506   18.6  0.7  4.8  scaffold109|size879770    369893  370106  (509076) C rnd-1_family-1103                                       Unknown              (328)    194       2   5882  
    16   15.4  2.8  0.0  scaffold109|size879770    370340  370375  (508807) + (AATAA)n                                                Simple_repeat            1     37     (0)   5883  
   928   21.3 15.8  0.3  scaffold109|size879770    370379  370675  (508507) C rnd-1_family-1179                                       Unknown                (8)    343       1   5884  
    12   16.9  2.9  2.9  scaffold109|size879770    370821  370855  (508327) + (TTC)n                                                  Simple_repeat            1     35     (0)   5885  
  3341   15.8  3.1  1.1  scaffold109|size879770    371690  372302  (506880) C rnd-1_family-924                                        Unknown                (1)    625       1   5886  
  1029   11.3  0.7  0.0  scaffold109|size879770    372249  372398  (506784) + rnd-1_family-1043                                       Unknown                  1    151     (0)   5887 *
  2010   15.5 10.7  1.7  scaffold109|size879770    372294  372725  (506457) C rnd-1_family-675                                        Unknown                (0)    470       1   5888  
  2993   20.9  5.0  3.1  scaffold109|size879770    372769  373681  (505501) + rnd-1_family-849                                        DNA/PIF-Harbinger      269   1198    (32)   5889  
 10929   12.7  1.8  0.7  scaffold109|size879770    373682  375376  (503806) C rnd-5_family-3909                                       DNA/PIF-Harbinger      (0)   1714       1   5890  
   253   27.7 10.7  4.3  scaffold109|size879770    375377  375464  (503718) C genome_4_7165                                           DNA                  (529)    151      53   5891 *
   630   15.1  9.5  0.0  scaffold109|size879770    375381  375506  (503676) + genome_2_21040                                          DNA                    393    530     (0)   5892  
  6514    3.4  0.3  0.0  scaffold109|size879770    375510  376265  (502917) + genome_1_5438                                           DNA                      1    758     (0)   5893  
    14   18.8  0.0  2.7  scaffold109|size879770    378029  378066  (501116) + (ACCAT)n                                                Simple_repeat            1     37     (0)   5894  
    13   21.7  0.0  0.0  scaffold109|size879770    378847  378878  (500304) + GA-rich                                                 Low_complexity           1     32     (0)   5895  
    20   22.8  0.0  0.0  scaffold109|size879770    379782  379832  (499350) + (GATAGT)n                                               Simple_repeat            1     51     (0)   5896  
   384   27.3  4.2  2.6  scaffold109|size879770    385917  386108  (493074) + rnd-5_family-222                                        Unknown                293    487    (38)   5897  
   391   21.0  0.0  0.0  scaffold109|size879770    396573  396653  (482529) C rnd-5_family-2141                                       Unknown                (0)   2792    2712   5898  
  5485   15.2  8.3  5.6  scaffold109|size879770    396740  398105  (481077) C rnd-5_family-2141                                       Unknown              (890)   1902     501   5898  
  4601   10.9  0.4  2.1  scaffold109|size879770    398106  398796  (480386) + genome_8_10042                                          DNA                      1    680     (0)   5899  
  1054   10.4  2.7  2.7  scaffold109|size879770    398828  399014  (480168) C rnd-5_family-2141                                       Unknown             (2305)    487     301   5898  
  1107   13.2  1.5  4.7  scaffold109|size879770    399087  399285  (479897) C rnd-5_family-2141                                       Unknown             (2487)    305     113   5898  
   654   31.3  6.9  0.3  scaffold109|size879770    399286  399561  (479621) + scaffold312|size187761_(dbseq-nr_665)_[118269,124269]   LTR/Gypsy             3043   3336  (2665)   5900  
   665   23.6  2.5  1.5  scaffold109|size879770    400074  400275  (478907) + rnd-5_family-2756                                       LTR/Gypsy              607    810   (118)   5901  
   709   20.4  4.8 12.2  scaffold109|size879770    401909  402181  (477001) C rnd-5_family-2141                                       Unknown                (3)   2789    2535   5902  
   374   23.5  2.0  2.0  scaffold109|size879770    403962  404061  (475121) C rnd-5_family-891                                        Unknown                (0)    274     175   5903  
   807   31.5  8.7  0.3  scaffold109|size879770    404083  404381  (474801) C genome_6_19263                                          LTR/Copia              (0)   1628    1305   5904  
   793   27.8  8.7  2.8  scaffold109|size879770    404382  404426  (474756) + genome_7_17953                                          DNA                      1    364   (924)   5905  
   934   29.0  6.0  0.8  scaffold109|size879770    404835  405182  (474000) + genome_7_97590-9]4                                      Unspecified            858   1223     (0)   5906  
   376   20.4  3.2  8.6  scaffold109|size879770    405190  405312  (473870) C rnd-5_family-891                                        Unknown              (148)    126      10   5903  
   297   17.6 14.9  0.0  scaffold109|size879770    405565  405638  (473544) C genome_7_155710-9]4                                     Unspecified          (293)    662     578   5907  
  1075   24.6  3.9  2.1  scaffold109|size879770    414648  415179  (464003) + rnd-5_family-1370                                       Unknown                 35    504   (836)   5908  
  3528    6.0  0.0  0.2  scaffold109|size879770    415187  415621  (463561) C scaffold46|size1342926_(dbseq-nr_577)_[710911,717439]   LTR/Gypsy           (6043)    486      53   5909  
  1559    9.2  5.5  2.6  scaffold109|size879770    415622  415878  (463304) C rnd-5_family-4415                                       Unknown                (0)   2135    1872   5910  
   293    5.1  0.0  0.0  scaffold109|size879770    415879  415917  (463265) + rnd-5_family-2671                                       Unknown                  4     42     (0)   5911  
   598    9.3  0.0  3.1  scaffold109|size879770    415919  416018  (463164) C rnd-1_family-1332                                       Unknown                (0)     97       1   5912  
   323   25.7  3.2  6.5  scaffold109|size879770    415974  416131  (463051) + rnd-1_family-276                                        Unknown                723    875   (930)   5913 *
  1765   21.2  4.7 12.3  scaffold109|size879770    416062  416944  (462238) C rnd-4_family-212                                        Unknown             (1230)    749      68   5914  
   634   18.5 20.6  7.4  scaffold109|size879770    416744  417117  (462065) + rnd-1_family-276                                        Unknown                764   1183   (622)   5915 *
   751    6.0  1.0  0.0  scaffold109|size879770    417063  417162  (462020) C rnd-1_family-1295                                       Unknown                (0)    101       1   5916  
  2071   10.1  0.0  0.7  scaffold109|size879770    417217  417514  (461668) C rnd-1_family-88                                         Unknown              (572)    419     124   5917  
 37003    8.0  3.6  0.4  scaffold109|size879770    417515  423410  (455772) C scaffold46|size1342926_(dbseq-nr_577)_[710911,717439]   LTR/Gypsy            (446)   6083       1   5918  
   412   29.9  1.5  4.4  scaffold109|size879770    423696  423977  (455205) C rnd-1_family-708                                        Unknown              (911)    257      27   5919  
   327   25.4  1.9  3.3  scaffold109|size879770    424301  424455  (454727) + rnd-1_family-1205                                       Unknown                  1    153   (168)   5920  
   351    6.4  0.4  0.2  scaffold109|size879770    424469  424927  (454255) + (AG)n                                                   Simple_repeat            1    460     (0)   5921  
   377   28.1  1.8  1.8  scaffold109|size879770    424935  425104  (454078) + rnd-1_family-1205                                       Unknown                115    284    (37)   5922 *
   388   29.3  6.6  3.5  scaffold109|size879770    425080  425380  (453802) + rnd-1_family-945                                        Unknown                  5    314   (605)   5923  
   311   14.1  8.2  5.0  scaffold109|size879770    425378  425474  (453708) C rnd-1_family-1018                                       Unknown               (57)    135      36   5924 *
    24   13.6  0.0  0.0  scaffold109|size879770    425492  425532  (453650) + (ATG)n                                                  Simple_repeat            1     41     (0)   5925  
  1052    9.8  3.3  0.0  scaffold109|size879770    425632  425814  (453368) C rnd-1_family-1018                                       Unknown                (0)    192       4   5926  
  1159   17.3  5.2  0.8  scaffold109|size879770    425816  426103  (453079) C rnd-1_family-510                                        Unknown                (0)    553      20   5927  
    13    7.2  3.0  6.2  scaffold109|size879770    427255  427287  (451895) + (CTTGT)n                                                Simple_repeat            1     32     (0)   5928  
  2650   13.1  0.5  0.5  scaffold109|size879770    427368  427774  (451408) C rnd-1_family-513                                        Unknown              (147)    407       1   5929  
  2315   13.4  1.8  0.9  scaffold109|size879770    427464  427883  (451299) + rnd-1_family-510                                        Unknown                 20    553     (0)   5930 *
   467   14.4  6.1  2.5  scaffold109|size879770    427882  427995  (451187) C rnd-1_family-1018                                       Unknown               (59)    133      16   5931 *
   284   23.6  5.3  4.6  scaffold109|size879770    428022  428172  (451010) C rnd-1_family-1018                                       Unknown               (16)    176      25   5932  
   355   15.9  5.8  0.0  scaffold109|size879770    428248  428316  (450866) C genome_5_6940                                           DNA                    (0)    530     458   5933  
   359   24.0  8.4  8.4  scaffold109|size879770    428320  428556  (450626) + genome_3_10149                                          DNA                      3    239   (148)   5934  
   357   23.0  5.8  6.7  scaffold109|size879770    428557  428603  (450579) C genome_11_16053                                         DNA                    (2)    412     128   5935  
  2159   13.3  0.6  0.0  scaffold109|size879770    428610  428946  (450236) C rnd-1_family-674                                        Unknown                (2)    339       1   5936  
   438   20.2  0.8  5.2  scaffold109|size879770    428952  429071  (450111) C rnd-5_family-51                                         Unknown                (0)   1776    1662   5937 *
   444   18.6  3.5  2.8  scaffold109|size879770    428976  429118  (450064) + rnd-5_family-766                                        DNA/TcMar-Tc2           17    160  (1687)   5938  
  2263    2.4  0.0  0.0  scaffold109|size879770    429119  429373  (449809) + genome_10_11176                                         DNA                      1    255   (201)   5939  
  1201    5.5  6.1  0.0  scaffold109|size879770    429355  429519  (449663) C rnd-5_family-26                                         Unknown               (83)    176       2   5940 *
 13023    7.9  0.4  0.1  scaffold109|size879770    429517  431583  (447599) + rnd-1_family-253                                        Unknown                  1   1615     (0)   5941  
   262   26.9  0.0  1.3  scaffold109|size879770    431715  431793  (447389) + genome_10_11176                                         DNA                    259    336   (120)   5942  
  1822    2.0  0.0  0.0  scaffold109|size879770    431805  432007  (447175) + genome_10_11176                                         DNA                    254    456     (0)   5943  
  1518   17.6  2.8  1.9  scaffold109|size879770    432008  432325  (446857) + rnd-5_family-766                                        DNA/TcMar-Tc2          159    479  (1368)   5944  
  1066   30.1  3.5  3.5  scaffold109|size879770    432518  433034  (446148) C rnd-1_family-207                                        DNA/TcMar-Tc2          (4)    517       1   5945  
  3489   16.6  3.8  3.2  scaffold109|size879770    433035  433557  (445625) C rnd-5_family-51                                         Unknown             (1132)    644      56   5946  
   712   24.5  0.6  0.0  scaffold109|size879770    433558  433716  (445466) + rnd-5_family-766                                        DNA/TcMar-Tc2         1688   1847     (0)   5947  
  3489   16.6  3.8  3.2  scaffold109|size879770    433717  433766  (445416) C rnd-5_family-51                                         Unknown              (736)     55       1   5946  
   244   16.7  0.0  2.4  scaffold109|size879770    433770  433812  (445370) C genome_5_6940                                           DNA                   (72)    458     417   5933 *
   706   12.3  0.0  0.0  scaffold109|size879770    433806  433908  (445274) C rnd-5_family-3391                                       Unknown                (0)    371     269   5948  
   686   20.9  1.4  1.4  scaffold109|size879770    433909  434049  (445133) C genome_1_17335                                          DNA                    (0)    803     663   5949  
  6883    2.4  0.0  0.4  scaffold109|size879770    434051  434073  (445109) + rnd-5_family-2391                                       Unknown                  1     23   (755)   5950  
   144    9.8  1.5  1.9  scaffold109|size879770    434074  434343  (444839) + (CACTCGGTGT)n                                           Simple_repeat            1    269     (0)   5951  
  6883    2.4  0.0  0.4  scaffold109|size879770    434344  435100  (444082) + rnd-5_family-2391                                       Unknown                 24    778     (0)   5950  
 15497    0.9  0.1  0.0  scaffold109|size879770    435102  436787  (442395) C rnd-1_family-1124                                       Unknown                (0)   1891     205   5952  
  1842    0.5  0.0  0.0  scaffold109|size879770    437589  437792  (441390) C rnd-1_family-1124                                       Unknown             (1687)    204       1   5952  
   339   12.9  2.2 14.8  scaffold109|size879770    437793  437883  (441299) C genome_1_17335                                          DNA                  (376)    427     347   5949  
  3262    2.7  0.0  0.0  scaffold109|size879770    437898  438268  (440914) + rnd-1_family-914                                        Unknown                  5    375     (0)   5953  
   132    6.9  3.0  4.2  scaffold109|size879770    438299  438563  (440619) + (TCACTCGGTT)n                                           Simple_repeat            1    262     (0)   5954  
   686    8.6  0.6 10.9  scaffold109|size879770    438564  438719  (440463) C genome_10_13700                                         DNA                  (660)    143      16   5949  
   504   15.4  2.2  1.1  scaffold109|size879770    438734  438825  (440357) C rnd-5_family-3391                                       Unknown              (107)    264     172   5948  
   745   20.0  3.2  8.2  scaffold109|size879770    438828  439045  (440137) + genome_11_1145                                          DNA                    221    428   (457)   5955 *
   866   19.8  6.6  2.3  scaffold109|size879770    438858  439069  (440113) C genome_11_1145                                          DNA                  (224)    661     441   5956 *
  1035    9.0  7.7  0.0  scaffold109|size879770    439057  439212  (439970) C rnd-5_family-3391                                       Unknown              (203)    168       1   5957  
   693   21.9 10.6  5.3  scaffold109|size879770    439195  439411  (439771) C genome_11_1145                                          DNA                  (301)    584     357   5958 *
  1794   16.9  0.0  7.6  scaffold109|size879770    439638  439990  (439192) C genome_10_413                                           DNA                    (0)    328       1   5959  
   706   24.6  0.0  0.6  scaffold109|size879770    440119  440286  (438896) C rnd-5_family-2009                                       LTR/Gypsy           (2636)    482     316   5960  
   146    0.0  0.0  0.0  scaffold109|size879770    440421  440546  (438636) + (AAG)n                                                  Simple_repeat            1    126     (0)   5961  
  1205   13.1  0.4  6.7  scaffold109|size879770    440624  440860  (438322) + rnd-5_family-1377                                       LTR                    336    558  (4100)   5962  
   230   24.7  1.2  1.2  scaffold109|size879770    440955  441036  (438146) C genome_3_3699                                           DNA/centromeric      (560)     82       1   5963  
   279   21.7  5.0  0.0  scaffold109|size879770    441058  441117  (438065) C genome_5_6940                                           DNA                  (421)    109      47   5964  
  3247   13.9  2.8  0.2  scaffold109|size879770    441140  441671  (437511) C genome_11_172910-9]15                                   Unspecified            (0)    546       1   5965  
   241    7.5 10.0  0.0  scaffold109|size879770    441691  441730  (437452) C genome_5_6940                                           DNA                  (486)     44       1   5964  
  2280    6.8  3.2  3.1  scaffold109|size879770    441816  445892  (433290) + (TCTTCT)n                                               Simple_repeat            1   4081     (0)   5966  
    52    2.0  0.0  0.0  scaffold109|size879770    446050  446100  (433082) + (TCC)n                                                  Simple_repeat            1     51     (0)   5967  
    57    0.0  0.0  0.0  scaffold109|size879770    446103  446153  (433029) + (CTT)n                                                  Simple_repeat            1     51     (0)   5968  
   379    8.1  0.0  4.8  scaffold109|size879770    446183  446247  (432935) C rnd-1_family-117                                        Unknown                (0)     62       1   5969  
   250   27.7  9.3  3.5  scaffold109|size879770    446247  446407  (432775) + rnd-4_family-169                                        RC/Helitron             85    254  (7999)   5970 *
  1218   15.8 18.9  0.9  scaffold109|size879770    446274  446548  (432634) + rnd-1_family-26                                         Unknown                  1    324     (0)   5971  
   238   10.5  2.6  0.0  scaffold109|size879770    446515  446552  (432630) + rnd-1_family-130                                        Unknown                  2     40    (66)   5972 *
  1952   21.3 12.8  0.7  scaffold109|size879770    446554  447068  (432114) + genome_7_7989                                           DNA                      1    577     (0)   5973  
   449   27.0  2.6  1.9  scaffold109|size879770    447070  447224  (431958) + genome_5_12790                                          DNA                      1    156  (1413)   5974  
   271   29.6  0.0  2.5  scaffold109|size879770    447632  447663  (431519) + rnd-1_family-399                                        Unknown                 59    137   (179)   5975  
   294   18.4  0.0  0.0  scaffold109|size879770    447664  447712  (431470) + scaffold170|size558746_(dbseq-nr_246)_[277812,288266]   LTR/Gypsy             3784   3832  (6623)   5976  
   640   20.9  2.6 10.8  scaffold109|size879770    447724  447954  (431228) + rnd-1_family-373                                        Unknown                 30    243     (2)   5977 *
   686   23.3  4.9  3.0  scaffold109|size879770    447798  448023  (431159) C rnd-1_family-365                                        Unknown               (33)    248      19   5978  
   831   19.5 13.7  0.4  scaffold109|size879770    448026  448235  (430947) C rnd-5_family-2623                                       Unknown                (0)    358     146   5979 *
  1806   20.9  6.8  4.9  scaffold109|size879770    448235  448737  (430445) C scaffold591|size46832_(dbseq-nr_255)_[36198,41838]      LTR/Copia           (3180)   2461    1950   5980 *
  6912   19.8  3.3  0.5  scaffold109|size879770    448730  450173  (429009) C scaffold591|size46832_(dbseq-nr_255)_[36198,41838]      LTR/Copia           (4051)   1590       1   5980  
 40090   12.8  1.5  1.9  scaffold109|size879770    450284  456560  (422622) + scaffold171|size496807_(dbseq-nr_295)_[215868,222163]   LTR/Gypsy               43   6296     (0)   5981  
   331   24.6  4.7  2.6  scaffold109|size879770    457973  458122  (421060) C rnd-1_family-555                                        Unknown               (32)    153       1   5982  
  2145   15.5 18.1  3.9  scaffold109|size879770    458791  459295  (419887) C genome_7_7989                                           DNA                    (0)    577       1   5983  
   251   30.4  3.4  4.0  scaffold109|size879770    459690  459864  (419318) + genome_1_1584                                           DNA                    333    506   (317)   5984  
   431   23.2  0.0  2.7  scaffold109|size879770    460981  461095  (418087) C rnd-5_family-1115                                       Unknown               (94)    163      52   5985  
    14   13.4  6.7  4.3  scaffold109|size879770    461304  461348  (417834) + (TAT)n                                                  Simple_repeat            1     46     (0)   5986  
  1586   14.6  2.2  0.7  scaffold109|size879770    461388  461663  (417519) C genome_7_97590-9]4                                      Unspecified            (2)   1221     942   5987  
  1530   16.4  3.0  5.4  scaffold109|size879770    461848  462209  (416973) C genome_7_97590-9]4                                      Unspecified          (359)    864     511   5987  
   341   12.5 15.3  0.0  scaffold109|size879770    462217  462288  (416894) C rnd-1_family-144                                        LTR/Gypsy           (2327)    549     467   5988  
  1742   15.0  4.6  2.8  scaffold109|size879770    462746  463094  (416088) C rnd-1_family-144                                        LTR/Gypsy           (2410)    466     112   5988  
   947   13.3 19.8  0.4  scaffold109|size879770    463262  463458  (415724) + rnd-1_family-165                                        LTR/Gypsy              376    610     (4)   5989  
   243   21.3  0.0  0.0  scaffold109|size879770    463473  463519  (415663) C scaffold170|size558746_(dbseq-nr_246)_[277812,288266]   LTR/Gypsy           (8607)   1848    1802   5990 *
 11655    9.3  0.3  0.1  scaffold109|size879770    463519  465038  (414144) C scaffold133|size826974_(dbseq-nr_519)_[800995,807399]   LTR/Gypsy            (914)   5491    3969   5991  
  2701   12.0  0.3  0.3  scaffold109|size879770    465039  465423  (413759) C genome_5_2387                                           DNA                    (0)    631     247   5992  
  1210   24.8  1.9  3.2  scaffold109|size879770    465425  465841  (413341) + rnd-1_family-783                                        Unknown                 77    488   (381)   5993  
  1063   25.6 15.2  1.3  scaffold109|size879770    465951  466370  (412812) + genome_12_13613                                         DNA                     47    524     (0)   5994  
   310    8.3  2.1  0.0  scaffold109|size879770    466393  466440  (412742) C genome_3_3699                                           DNA/centromeric      (593)     49       1   5995  
  2340   17.1  1.2  0.9  scaffold109|size879770    466631  467060  (412122) C genome_9_4307                                           DNA                    (0)    431       1   5996  
  1016   20.0  0.0  0.0  scaffold109|size879770    467112  467311  (411871) C genome_5_12790                                          DNA                    (0)   1569    1370   5997  
   324    5.1  0.0  0.0  scaffold109|size879770    467397  467435  (411747) + rnd-1_family-370                                        DNA/PIF-Harbinger        1     39   (379)   5998  
  1193    8.0  0.6  0.0  scaffold109|size879770    467526  467687  (411495) + rnd-1_family-437                                        Unknown               1367   1529    (36)   5999  
   271   10.7  3.0 15.2  scaffold109|size879770    467683  467748  (411434) C genome_5_12790                                          DNA                 (1245)    324     266   6000 *
   310    4.9  0.0  0.0  scaffold109|size879770    467748  467788  (411394) + rnd-1_family-437                                        Unknown               1524   1564     (1)   6001  
  1205   18.7  1.9  1.5  scaffold109|size879770    467789  468049  (411133) C genome_5_12790                                          DNA                 (1307)    262       1   6000  
   411    2.1  0.0  0.0  scaffold109|size879770    468285  468331  (410851) + genome_1_13889                                          DNA                      1     47   (450)   6002 *
  4371    2.3  0.5  5.8  scaffold109|size879770    468329  468888  (410294) C rnd-1_family-25                                         Unknown                (0)    532       1   6003  
  4469    8.2  0.8  2.6  scaffold109|size879770    469210  469900  (409282) C rnd-1_family-812                                        Unknown                (0)    620       1   6004  
   366   15.7  8.7  3.1  scaffold109|size879770    469936  470027  (409155) C rnd-5_family-585                                        Unknown               (13)     97       1   6005  
  1082    6.7  0.7  1.3  scaffold109|size879770    470029  470179  (409003) C rnd-1_family-1226                                       Unknown                (0)    150       1   6006  
   244   16.4  1.7  5.4  scaffold109|size879770    472738  472751  (406431) C rnd-5_family-390                                        Unknown            (11791)   5925    5914   6007  
   333    8.7  0.0  0.0  scaffold109|size879770    472752  472797  (406385) + genome_7_1761                                           DNA                      1     46   (608)   6008  
   524   11.1  9.9  1.8  scaffold109|size879770    472799  472899  (406283) C genome_7_155710-9]4                                     Unspecified            (1)    954     846   6009  
  3444   15.7  2.2  6.1  scaffold109|size879770    472906  473632  (405550) C genome_10_3662                                          DNA                    (0)    700       1   6010  
  4332   17.1  2.7  2.5  scaffold109|size879770    473633  474471  (404711) C genome_7_155710-9]4                                     Unspecified          (113)    842       2   6009  
  2500   15.9  2.6  4.1  scaffold109|size879770    474460  474952  (404230) + genome_12_13052                                         DNA                     13    498     (2)   6011 *
   230    7.1  0.0  0.0  scaffold109|size879770    474930  474957  (404225) C rnd-1_family-887                                        Unknown              (142)    195     168   6012 *
  1731   22.3  0.5  4.0  scaffold109|size879770    474949  475359  (403823) + genome_9_4307                                           DNA                     35    431     (0)   6013  
  1088   20.5  1.9  5.7  scaffold109|size879770    475391  475654  (403528) + genome_4_21158                                          DNA                     40    294   (127)   6014 *
  1603   14.1 15.5  0.0  scaffold109|size879770    475647  475943  (403239) + genome_5_10029                                          DNA                     18    360    (97)   6015  
   723   21.9 11.8  4.5  scaffold109|size879770    476103  476573  (402609) C scaffold56|size883888_(dbseq-nr_105)_[690154,696479]    LTR/Gypsy           (5873)    453     151   6016  
    15   17.5  0.0  0.0  scaffold109|size879770    478501  478533  (400649) + (GTTAGG)n                                               Simple_repeat            1     33     (0)   6017  
    19    7.0  0.0  0.0  scaffold109|size879770    479863  479892  (399290) + (GTTAG)n                                                Simple_repeat            1     30     (0)   6018  
    52    7.0  1.3  1.3  scaffold109|size879770    479895  479971  (399211) + (TTAGGC)n                                               Simple_repeat            1     77     (0)   6019  
  1243   18.4  7.6  3.6  scaffold109|size879770    481138  481481  (397701) + rnd-5_family-5802                                       Unknown                 35    391    (27)   6020  
   508   16.8  6.7  0.8  scaffold109|size879770    481497  481616  (397566) + rnd-4_family-32                                         Unknown                 11    137   (317)   6021  
   409   22.1  4.1  3.0  scaffold109|size879770    481653  481750  (397432) + rnd-4_family-32                                         Unknown                244    342   (112)   6021  
   599   13.1  2.0  0.0  scaffold109|size879770    481814  481912  (397270) + rnd-4_family-32                                         Unknown                340    440    (14)   6021  
   259   19.0  1.6  5.1  scaffold109|size879770    482052  482070  (397112) C genome_5_9467                                           DNA                  (216)    260     244   6022  
  2003   11.9  0.0  0.3  scaffold109|size879770    482071  482356  (396826) C genome_2_13648                                          LTR/Copia              (0)    584     300   6023  
  1141   22.1  0.4  0.4  scaffold109|size879770    483982  484236  (394946) + rnd-1_family-816                                        Unknown                800   1054     (7)   6024 *
  3613   20.7  1.1  3.1  scaffold109|size879770    484117  484958  (394224) C rnd-1_family-688                                        Unknown                (0)    950     126   6025  
  2469    6.3  0.0  0.3  scaffold109|size879770    485063  485365  (393817) C genome_2_13648                                          LTR/Copia            (282)    302       1   6026  
   897   15.0  0.7  0.0  scaffold109|size879770    486611  486757  (392425) + genome_3_3699                                           DNA/centromeric          1    148   (494)   6027  
   478    7.8  0.0  0.0  scaffold109|size879770    486818  486880  (392302) C genome_11_9937                                          DNA                    (1)    387     325   6028  
  1200    3.4  3.4  0.0  scaffold109|size879770    486881  487028  (392154) + genome_3_16974                                          DNA/hAT-Tag1             1    153   (580)   6029  
  2857    0.3  1.6  0.0  scaffold109|size879770    487029  487345  (391837) + genome_3_13440                                          DNA                      1    322     (0)   6030  
   979    1.7  0.0  4.3  scaffold109|size879770    487346  487465  (391717) + genome_3_16974                                          DNA/hAT-Tag1           152    266   (467)   6031 *
 18254    9.7  0.4  0.8  scaffold109|size879770    487461  490722  (388460) C rnd-1_family-298                                        Unknown                (0)   3062       1   6032  
  4452    7.8  0.0  0.3  scaffold109|size879770    490733  490926  (388256) C rnd-1_family-983                                        Unknown                (0)    593     402   6033  
 12400    7.1  0.1  1.1  scaffold109|size879770    490927  492552  (386630) + rnd-1_family-806                                        DNA/MuLE-MuDR            1   1610     (0)   6034  
  1126   18.7  0.5  0.0  scaffold109|size879770    492602  492815  (386367) + rnd-5_family-211                                        Unknown                105    319   (296)   6035  
   488   12.0  0.0  0.0  scaffold109|size879770    492817  492891  (386291) + rnd-5_family-211                                        Unknown                534    608     (7)   6035  
   780   11.7  0.0  0.0  scaffold109|size879770    492937  493056  (386126) C rnd-1_family-226                                        Unknown               (19)   2471    2352   6036  
   640   13.9  0.0  5.6  scaffold109|size879770    493174  493287  (385895) C rnd-1_family-226                                        Unknown                (4)   2486    2379   6037  
 10276   10.9  0.6  1.8  scaffold109|size879770    493372  495988  (383194) C rnd-1_family-226                                        Unknown                (3)   2487       1   6038  
  9232   11.1  0.5  0.5  scaffold109|size879770    495242  496632  (382550) + rnd-1_family-385                                        Unknown                 17   1407     (0)   6039 *
  3426    6.4  0.0  3.2  scaffold109|size879770    496619  497105  (382077) + genome_3_16974                                          DNA/hAT-Tag1           262    733     (0)   6040 *
  1830    4.9  0.0  0.0  scaffold109|size879770    497106  497328  (381854) C genome_1_1584                                           DNA                   (58)    765     543   6041  
  1015   12.4  1.9  0.0  scaffold109|size879770    497329  497489  (381693) C genome_7_16385                                          DNA                    (0)    442     279   6042  
   504   11.5  0.0  1.3  scaffold109|size879770    497490  497568  (381614) + rnd-1_family-960                                        Unknown                  1     78     (0)   6043  
   293   22.8  1.9  8.6  scaffold109|size879770    497549  497629  (381553) C rnd-5_family-4111                                       Unknown               (21)    577     477   6044 *
   440   21.6  0.0  1.0  scaffold109|size879770    497569  497586  (381596) C rnd-1_family-136                                        DNA/TcMar-Tc2          (2)    561     466   6045  
   344   11.1  0.0  0.0  scaffold109|size879770    497630  497683  (381499) + rnd-1_family-1184                                       Unknown                  1     54     (0)   6046 *
  1647   20.1  4.7  4.7  scaffold109|size879770    497644  498108  (381074) C rnd-1_family-136                                        DNA/TcMar-Tc2         (99)    465       1   6045  
   293   22.8  1.9  8.6  scaffold109|size879770    497684  497759  (381423) C rnd-5_family-4111                                       Unknown               (21)    476     380   6044 *
   922   26.0  0.5  0.5  scaffold109|size879770    497959  498373  (380809) + rnd-1_family-432                                        Unknown                  1    403     (0)   6047  
   617   31.2  3.0  5.6  scaffold109|size879770    498374  498646  (380536) + rnd-3_family-211                                        DNA/TcMar-Tc2           30    793    (22)   6048  
   651   26.5  0.5  0.5  scaffold109|size879770    498848  499071  (380111) C rnd-5_family-766                                        DNA/TcMar-Tc2       (1384)    463     240   6049 *
   679   15.2  0.6  0.3  scaffold109|size879770    498980  499143  (380039) + rnd-1_family-400                                        Unknown                  1    123     (1)   6050  
   446   13.0  0.0  5.9  scaffold109|size879770    499133  499222  (379960) + rnd-1_family-145                                        DNA/TcMar-Tc2          366    450     (1)   6051 *
   775    6.7  0.9  0.0  scaffold109|size879770    499280  499384  (379798) C genome_11_9937                                          DNA                  (282)    106       1   6028  
   624   17.9  3.8  4.4  scaffold109|size879770    499385  499573  (379609) + genome_3_21239                                          DNA/centromeric        170    391   (316)   6052  
   778   15.0  2.0  3.3  scaffold109|size879770    499603  499754  (379428) C genome_1_6799                                           DNA                   (71)    364     215   6053  
   994   12.3  2.6 12.7  scaffold109|size879770    500405  500637  (378545) + genome_3_3699                                           DNA/centromeric        431    642     (0)   6054  
   327   12.1  1.2 20.0  scaffold109|size879770    500673  500755  (378427) C rnd-1_family-91                                         Unknown                (3)     66       2   6055  
   226   19.6  0.0  0.0  scaffold109|size879770    500756  500801  (378381) C genome_10_802                                           DNA                    (2)    475     430   6056  
  2408    9.6  2.7  1.6  scaffold109|size879770    500803  501174  (378008) + genome_7_200430-9]5                                     Unspecified              1    376     (0)   6057  
   336   18.6 11.8  0.0  scaffold109|size879770    501088  501189  (377993) + genome_5_10029                                          DNA                    343    456     (1)   6058 *
  2940   12.0  1.4  0.5  scaffold109|size879770    501190  501620  (377562) C genome_10_802                                           DNA                   (42)    435       1   6059  
  1004   22.8  0.8  0.4  scaffold109|size879770    501628  501878  (377304) + genome_7_14113                                          DNA                      1    252     (0)   6060  
   552   16.8  2.5  1.6  scaffold109|size879770    501935  502055  (377127) + rnd-1_family-59                                         Unknown                  1    122    (15)   6061  
   752   14.1  1.5  0.0  scaffold109|size879770    502056  502190  (376992) C rnd-1_family-26                                         Unknown              (187)    137       1   6062  
   138    0.0  0.0  0.0  scaffold109|size879770    502192  502310  (376872) + (GAA)n                                                  Simple_repeat            1    119     (0)   6063  
    15    4.8  0.0  0.0  scaffold109|size879770    502311  502332  (376850) + (TTA)n                                                  Simple_repeat            1     22     (0)   6064  
   197    1.1  0.0  0.0  scaffold109|size879770    502335  502513  (376669) + (AGAAGGAGG)n                                            Simple_repeat            1    179     (0)   6065  
   370   17.5  0.0  3.8  scaffold109|size879770    502583  502665  (376517) + rnd-1_family-650                                        Unknown                194    273   (152)   6066 *
   423   23.0  0.9  0.9  scaffold109|size879770    502614  502727  (376455) C rnd-1_family-1296                                       Unknown               (69)    114       1   6067 *
   457   21.8  8.8 10.8  scaffold109|size879770    502632  502734  (376448) + rnd-5_family-372                                        Unknown                182    459  (2330)   6068  
   646   22.0  1.1  1.7  scaffold109|size879770    502735  502914  (376268) C rnd-5_family-786                                        Unknown                (5)    455     277   6069  
   299   26.2  4.9  1.4  scaffold109|size879770    504795  504937  (374245) C rnd-1_family-565                                        Unknown                (0)    344     197   6070  
   381   32.9 12.3  2.4  scaffold109|size879770    504997  505370  (373812) C genome_11_20665                                         DNA                  (236)   1068     659   6071  
   332   14.8  0.0  3.7  scaffold109|size879770    506053  506108  (373074) + rnd-4_family-237                                        Unknown                 22     75   (203)   6072 *
  3563   11.8  1.1  0.4  scaffold109|size879770    506067  506608  (372574) C genome_11_172910-9]15                                   Unspecified            (0)    546       1   6073  
   665   18.8  7.9  2.4  scaffold109|size879770    507032  507233  (371949) + rnd-1_family-224                                        Unknown                  1    213    (87)   6074  
   438   21.4  1.0 13.7  scaffold109|size879770    507268  507473  (371709) C rnd-1_family-0                                          Unknown             (1159)   1349    1167   6075  
   415   16.8  6.8  0.7  scaffold109|size879770    507503  507634  (371548) C rnd-1_family-129                                        Unknown              (691)    140       1   6076 *
   647   22.7  0.9  4.9  scaffold109|size879770    507527  507739  (371443) + rnd-1_family-483                                        Unknown                 18    222     (0)   6077  
   346   24.3  2.1  8.8  scaffold109|size879770    507632  507825  (371357) + scaffold5|size2025720_(dbseq-nr_679)_[1273151,1286701]  LTR/Gypsy             7318   7499  (6052)   6078 *
  1710   22.1  1.6  2.2  scaffold109|size879770    508751  509244  (369938) C rnd-1_family-892                                        LTR/Copia            (656)    438       1   6079  
   794   24.6  0.0  3.9  scaffold109|size879770    509259  509447  (369735) C rnd-1_family-1141                                       LTR/Copia            (143)    180       2   6080  
   245   17.1  8.4  1.1  scaffold109|size879770    509452  509534  (369648) + rnd-5_family-378                                        Unknown                  3     91     (0)   6081  
  2754   20.8  7.9  0.0  scaffold109|size879770    509575  510184  (368998) C rnd-1_family-1027                                       LTR/Copia              (0)    662       5   6082  
   436   30.5  3.8  3.8  scaffold109|size879770    510389  510545  (368637) + rnd-5_family-454                                        Unknown                 21    177   (184)   6083  
   812   26.6  2.4  8.7  scaffold109|size879770    510546  510874  (368308) C scaffold69|size508817_(dbseq-nr_79)_[401838,405709]     LTR/Copia           (1820)   2052    1743   6084  
   486   22.1  0.0 13.0  scaffold109|size879770    510895  511050  (368132) + rnd-5_family-454                                        Unknown                180    317    (44)   6083  
  3462   25.1  5.7  1.0  scaffold109|size879770    511051  512061  (367121) C scaffold69|size508817_(dbseq-nr_79)_[401838,405709]     LTR/Copia           (2262)   1610     553   6085  
   766   23.5  3.4  9.5  scaffold109|size879770    512064  512387  (366795) C scaffold69|size508817_(dbseq-nr_79)_[401838,405709]     LTR/Copia             (72)   3800    3495   6086  
   639   25.7  5.4  2.9  scaffold109|size879770    512363  512566  (366616) + rnd-1_family-488                                        Unknown                117    325    (62)   6087 *
   344   22.2  4.0  0.3  scaffold109|size879770    512813  512931  (366251) + rnd-1_family-96                                         Unknown                 19     91    (54)   6088  
   289    9.1  0.0  5.5  scaffold109|size879770    513230  513287  (365895) C rnd-5_family-142                                        Unknown                (0)    803     749   6089  
   659   19.6  4.0  1.3  scaffold109|size879770    513293  513442  (365740) + rnd-1_family-190                                        Unknown                  1    154  (2691)   6090  
  1030    9.7  1.9  1.3  scaffold109|size879770    513509  513662  (365520) + rnd-1_family-755                                        Unknown                  1    143     (0)   6091  
  4885    6.8  0.7  0.2  scaffold109|size879770    513688  514958  (364224) + rnd-1_family-37                                         Unknown               5579   6217     (5)   6092  
  1046   16.9  0.0  8.9  scaffold109|size879770    514950  515170  (364012) + scaffold170|size558746_(dbseq-nr_246)_[277812,288266]   LTR/Gypsy             4427   4629  (5826)   6093 *
   614   25.1 14.7  2.3  scaffold109|size879770    515168  515513  (363669) + scaffold170|size558746_(dbseq-nr_246)_[277812,288266]   LTR/Gypsy             2714   3101  (7354)   6094 *
  1014   11.5  4.4  2.2  scaffold109|size879770    515503  515522  (363660) C rnd-3_family-259                                        Unknown                (5)    276     193   6095  
  1124   11.6 11.1  0.8  scaffold109|size879770    515523  515739  (363443) + rnd-1_family-373                                        Unknown                  1    239     (6)   6096 *
  2529   15.8 10.5  3.2  scaffold109|size879770    515664  516243  (362939) + scaffold170|size558746_(dbseq-nr_246)_[277812,288266]   LTR/Gypsy             4007   4627  (5828)   6097  
  1014   11.5  4.4  2.2  scaffold109|size879770    515740  515777  (363405) C rnd-3_family-259                                        Unknown                (5)    192      17   6095 *
  1723   16.4 10.8  6.2  scaffold109|size879770    516239  516731  (362451) + scaffold360|size312727_(dbseq-nr_717)_[58593,65069]     LTR/Gypsy             5964   6477     (0)   6098  
   367   18.3  0.0  0.0  scaffold109|size879770    516777  516836  (362346) + rnd-1_family-794                                        Unknown                  5     64     (0)   6099 *
   736   14.3 18.6  0.0  scaffold109|size879770    516834  516973  (362209) C rnd-1_family-384                                        Unknown             (4424)    261      96   6100  
  1737   12.5  0.6  7.5  scaffold109|size879770    516974  517328  (361854) C rnd-5_family-1417                                       Unknown             (1236)    349      18   6101  
  5993   10.8  3.4  2.3  scaffold109|size879770    518603  519592  (359590) C genome_11_43780-9]3                                     Unspecified            (3)   1006       6   6102  
   137   17.0  0.0  1.5  scaffold109|size879770    519596  519859  (359323) + (AATAAG)n                                               Simple_repeat            1    260     (0)   6103  
  3592   11.2  3.8  3.8  scaffold109|size879770    519865  520530  (358652) C genome_11_43780-9]3                                     Unspecified          (338)    671       6   6104  
  4913    8.1  0.5  0.1  scaffold109|size879770    520820  521491  (357691) C genome_3_441                                            DNA                    (0)    674       1   6105  
   549   15.3  1.4  4.2  scaffold109|size879770    521492  522249  (356933) + (TAA)n                                                  Simple_repeat            1    787   (368)   6106  
    46    4.2  5.3  1.3  scaffold109|size879770    522250  522324  (356858) + (AATGG)n                                                Simple_repeat            1     78     (0)   6107  
   549   15.3  1.4  4.2  scaffold109|size879770    522325  522677  (356505) + (TAA)n                                                  Simple_repeat          788   1155     (0)   6106  
   650    0.2  1.2  0.7  scaffold109|size879770    522702  523301  (355881) + (AATGG)n                                                Simple_repeat            1    603     (0)   6108  
    21    6.4  7.3  5.4  scaffold109|size879770    523317  523371  (355811) + (ATGGA)n                                                Simple_repeat            1     56     (0)   6109  
    29   22.4  4.9  1.9  scaffold109|size879770    523455  523556  (355626) + (TAATC)n                                                Simple_repeat            1    105     (0)   6110  
    14    4.9  0.0  0.0  scaffold109|size879770    523934  523954  (355228) + (ACG)n                                                  Simple_repeat            1     21     (0)   6111  
   261   10.0  2.2  6.6  scaffold109|size879770    524010  524560  (354622) + (ATAA)n                                                 Simple_repeat            1    528     (0)   6112  
    38    1.8  3.1  6.3  scaffold109|size879770    524564  524628  (354554) + (TGGAATGGA)n                                            Simple_repeat            1     63     (0)   6113  
    38    2.0  6.0  0.0  scaffold109|size879770    524698  524747  (354435) + (AATGG)n                                                Simple_repeat            1     53     (0)   6114  
    29   25.6  4.7  6.4  scaffold109|size879770    524839  525055  (354127) + (AATC)n                                                 Simple_repeat            1    213     (0)   6115  
    19   14.6 16.0  0.9  scaffold109|size879770    524976  525075  (354107) + (CTAAT)n                                                Simple_repeat            1    115     (0)   6116 *
    17   23.4  4.9  3.7  scaffold109|size879770    525157  525186  (353996) + (CAACGA)n                                               Simple_repeat            1     45    (37)   6117  
    19    7.2  0.0  0.0  scaffold109|size879770    525187  525215  (353967) + (GAC)n                                                  Simple_repeat            1     29     (0)   6118  
    17   23.4  4.9  3.7  scaffold109|size879770    525216  525237  (353945) + (CAACGA)n                                               Simple_repeat           46     82     (0)   6117  
   189    1.5  1.4  3.3  scaffold109|size879770    525286  525503  (353679) + (AAAT)n                                                 Simple_repeat            1    214     (0)   6119  
    13   16.3 12.3  2.5  scaffold109|size879770    525505  525577  (353605) + (AATGG)n                                                Simple_repeat            1     80     (0)   6120  
    14   27.0  4.4  1.4  scaffold109|size879770    525848  525915  (353267) + (TAATC)n                                                Simple_repeat            1     70     (0)   6121  
    24   14.4  2.4  9.1  scaffold109|size879770    526026  526107  (353075) + (CAAT)n                                                 Simple_repeat            1     77     (0)   6122  
    23   12.5 10.7  2.5  scaffold109|size879770    526188  526262  (352920) + (AATGG)n                                                Simple_repeat            1     81     (0)   6123  
   961    0.1  1.0  0.8  scaffold109|size879770    526264  527146  (352036) + (GGAAT)n                                                Simple_repeat            1    885     (0)   6124  
    58    5.5  1.9  6.8  scaffold109|size879770    527149  527256  (351926) + (AAC)n                                                  Simple_repeat            1    103     (0)   6125  
    16    0.0  0.0  0.0  scaffold109|size879770    527538  527554  (351628) + (G)n                                                    Simple_repeat            1     17     (0)   6126  
    12   24.1  3.5  3.5  scaffold109|size879770    527710  527766  (351416) + (ACCACCT)n                                              Simple_repeat            1     57     (0)   6127  
    12   13.2  5.7  2.8  scaffold109|size879770    527773  527807  (351375) + (AATG)n                                                 Simple_repeat            1     36     (0)   6128  
    12    7.9  7.4  0.0  scaffold109|size879770    528002  528028  (351154) + (ATATA)n                                                Simple_repeat            1     29     (0)   6129  
    94    3.0  0.0  1.9  scaffold109|size879770    528074  528178  (351004) + (CAA)n                                                  Simple_repeat            1    103     (0)   6130  
   466    2.6  1.8  1.2  scaffold109|size879770    528194  528707  (350475) + (AATGG)n                                                Simple_repeat            1    517     (0)   6131  
    25   23.4  6.6  3.2  scaffold109|size879770    528888  529009  (350173) + (CTAAT)n                                                Simple_repeat            1    126     (0)   6132  
    18   30.2  0.0  2.9  scaffold109|size879770    529039  529110  (350072) + GA-rich                                                 Low_complexity           1     70     (0)   6133  
    43    2.9  3.9  5.3  scaffold109|size879770    529133  529209  (349973) + (AATGG)n                                                Simple_repeat            1     76     (0)   6134  
    32   19.9  3.3  2.2  scaffold109|size879770    529238  529328  (349854) + (AACGG)n                                                Simple_repeat            1     92     (0)   6135  
    40    0.0  2.0  4.1  scaffold109|size879770    529352  529401  (349781) + (GGAAT)n                                                Simple_repeat            1     49     (0)   6136  
   143   16.8  2.4  5.5  scaffold109|size879770    529416  529562  (349620) + (AATA)n                                                 Simple_repeat            1    137     (0)   6137  
    46    0.0  3.7  1.8  scaffold109|size879770    529563  529616  (349566) + (GGAAT)n                                                Simple_repeat            1     55     (0)   6138  
   143   16.8  2.4  5.5  scaffold109|size879770    529617  529846  (349336) + (AATA)n                                                 Simple_repeat            2    231     (0)   6139  
    18    0.0  3.5  3.5  scaffold109|size879770    529949  529977  (349205) + (ATGG)n                                                 Simple_repeat            1     29     (0)   6140  
    39   25.7  4.0  6.8  scaffold109|size879770    530270  530328  (348854) + (AATG)n                                                 Simple_repeat            1    149    (73)   6141  
    30   19.2 10.6  1.9  scaffold109|size879770    530329  530470  (348712) + (GAATG)n                                                Simple_repeat            1    154     (0)   6142  
    39   25.7  4.0  6.8  scaffold109|size879770    530471  530497  (348685) + (AATG)n                                                 Simple_repeat          150    222     (0)   6141 *
   328   20.7  1.1  2.9  scaffold109|size879770    530482  530512  (348670) + polypurine                                              Low_complexity           1     32     (0)   6143  
    42    5.4  1.7  1.7  scaffold109|size879770    530513  530572  (348610) + (AAC)n                                                  Simple_repeat            1     60     (0)   6144  
   525    1.3  0.4  0.0  scaffold109|size879770    530573  531053  (348129) + (GAATG)n                                                Satellite                1    483     (0)   6145  
   328   20.7  1.1  2.9  scaffold109|size879770    531054  531760  (347422) + GA-rich                                                 Low_complexity          33    725     (0)   6146  
    53    1.9  0.0  0.0  scaffold109|size879770    531761  531812  (347370) + (AAC)n                                                  Simple_repeat            1     52     (0)   6147  
   328   20.7  1.1  2.9  scaffold109|size879770    531813  531885  (347297) + GA-rich                                                 Low_complexity         726    797     (0)   6148  
   191   12.6  3.1  1.9  scaffold109|size879770    532021  532380  (346802) + (GGAAT)n                                                Simple_repeat            1    364     (0)   6149  
    34    2.3  0.0  2.2  scaffold109|size879770    532379  532424  (346758) + (AAC)n                                                  Simple_repeat            1     45     (0)   6150 *
   292    4.3  0.0  0.0  scaffold109|size879770    532430  532738  (346444) + (CAACAAGAG)n                                            Simple_repeat            1    309     (0)   6151  
    32    0.0  0.0  0.0  scaffold109|size879770    532739  532768  (346414) + (GAG)n                                                  Simple_repeat            1     30     (0)   6152  
   261   14.8  2.1  0.0  scaffold109|size879770    532769  532818  (346364) + rnd-2_family-88                                         Unknown                925    973    (36)   6153 *
  1401    9.2  0.5  0.5  scaffold109|size879770    532816  533022  (346160) + rnd-1_family-594                                        Unknown                  1    207     (3)   6154  
  1366   12.5  6.2  3.2  scaffold109|size879770    533023  533081  (346101) C rnd-1_family-21                                         Unknown              (895)   4995    4738   6155 *
  8406    8.5  3.3  0.6  scaffold109|size879770    533065  534266  (344916) + rnd-1_family-142                                        Unknown                  1   1235     (0)   6156  
   565    4.2  0.0  0.0  scaffold109|size879770    534214  534285  (344897) C rnd-1_family-663                                        Unknown               (25)    568     497   6157 *
  8169   11.8  7.3  3.0  scaffold109|size879770    534284  535304  (343878) + rnd-1_family-159                                        RC/Helitron              1    917  (7336)   6158  
  4278   11.5  0.4  1.7  scaffold109|size879770    535305  536003  (343179) + rnd-1_family-185                                        Unknown                  1    690     (7)   6159  
  8169   11.8  7.3  3.0  scaffold109|size879770    536004  536732  (342450) + rnd-1_family-159                                        RC/Helitron            918   1574  (6679)   6158  
 14435   10.9  0.1  0.5  scaffold109|size879770    536738  538897  (340285) C rnd-1_family-273                                        RC/Helitron         (2723)   2151       1   6160  
  5333    8.2  8.6  0.2  scaffold109|size879770    538914  540624  (338558) + rnd-1_family-285                                        Unknown                  1   1576     (0)   6161  
  2682    5.3  0.9  0.6  scaffold109|size879770    540655  540997  (338185) + rnd-1_family-116                                        Unknown                383    726   (223)   6162 *
  2737    3.5  0.6  0.6  scaffold109|size879770    540988  541335  (337847) + rnd-1_family-116                                        Unknown                602    949     (0)   6161  
   321    7.4  0.0  0.0  scaffold109|size879770    541300  541347  (337835) C rnd-4_family-28                                         Unknown             (1912)     56      14   6163 *
   480    7.9  4.0  0.0  scaffold109|size879770    544154  544229  (334953) + rnd-1_family-364                                        SINE?                 1402   1480  (3434)   6164  
  1543   16.8  0.8 11.8  scaffold109|size879770    544409  544766  (334416) C rnd-1_family-22                                         Unknown                (0)    851     529   6165  
   507   20.8  3.0  0.0  scaffold109|size879770    544766  544866  (334316) + genome_10_6249                                          DNA                    208    311   (278)   6166 *
   782    9.9  3.7  0.0  scaffold109|size879770    544851  544981  (334201) C rnd-1_family-22                                         Unknown              (322)    529     418   6165 *
  1768    2.4  0.0  0.0  scaffold109|size879770    544971  545179  (334003) C genome_11_13404                                         DNA                  (371)    209       1   6167  
  1552   17.2  0.9 10.6  scaffold109|size879770    545234  545630  (333552) C rnd-1_family-22                                         Unknown                (0)    851      99   6168  
   527   19.8  3.0  0.0  scaffold109|size879770    545630  545730  (333452) + genome_10_6249                                          DNA                    208    311   (278)   6169 *
   995   18.7  0.6 21.8  scaffold109|size879770    545713  546045  (333137) C rnd-1_family-22                                         Unknown              (322)    529     104   6168 *
  6278   10.2  0.3  2.2  scaffold109|size879770    546027  546964  (332218) + rnd-1_family-291                                        Unknown                  6    926   (313)   6170  
   408   18.2 27.1  1.7  scaffold109|size879770    547102  547241  (331941) C rnd-1_family-1127                                       Unknown                (9)    175       1   6171  
   303   20.0  0.0  0.0  scaffold109|size879770    548051  548120  (331062) C rnd-1_family-867                                        Unknown                (0)     82      13   6172  
   684   28.4  4.9  3.2  scaffold109|size879770    548724  549135  (330047) + rnd-1_family-415                                        Unknown                 63    807     (4)   6173  
   589   13.8  1.7  8.1  scaffold109|size879770    549131  549248  (329934) C rnd-1_family-55                                         Unknown              (346)    111       1   6174 *
   269   13.3  0.0  2.2  scaffold109|size879770    549215  549260  (329922) + rnd-1_family-130                                        Unknown                  4     48    (58)   6175 *
   693   18.6  0.4  9.8  scaffold109|size879770    549248  549447  (329735) C rnd-1_family-58                                         Unknown                (0)    666     311   6176  
   806   21.9 11.9  7.7  scaffold109|size879770    549448  549858  (329324) + scaffold106|size273814_(dbseq-nr_642)_[52563,59017]     LTR/Gypsy                1    427  (6028)   6177  
   266   13.6  0.0  0.0  scaffold109|size879770    549850  549890  (329292) C rnd-1_family-58                                         Unknown              (142)    524     484   6176 *
  3485   10.2  1.3  6.2  scaffold109|size879770    549891  550432  (328750) + genome_6_10615                                          DNA                      1    517     (0)   6178  
   952    8.9  0.7  0.0  scaffold109|size879770    550433  550566  (328616) C rnd-1_family-58                                         Unknown              (180)    486     352   6176  
   378   10.7  0.0  0.0  scaffold109|size879770    550559  550614  (328568) C genome_2_20801                                          DNA                  (367)     56       1   6179 *
   481   16.7 21.1  0.0  scaffold109|size879770    550652  550765  (328417) + genome_10_2906                                          DNA                    390    527   (218)   6180  
  1817   12.7  6.9  1.5  scaffold109|size879770    550873  551191  (327991) + genome_2_20801                                          DNA                     48    383    (40)   6181  
  3082   11.4  0.4  1.1  scaffold109|size879770    551195  551654  (327528) C genome_12_17919                                         DNA                   (14)    459       3   6182  
   277   15.9  0.0  0.0  scaffold109|size879770    551656  551699  (327483) + genome_2_20801                                          DNA                    380    423     (0)   6183  
   751   19.7 17.3  2.4  scaffold109|size879770    551700  552034  (327148) C genome_10_2906                                          DNA                  (360)    385       1   6184  
   446   18.8  1.2  1.2  scaffold109|size879770    552070  552155  (327027) + rnd-5_family-5023                                       Unknown                  1     86   (256)   6185  
   692   16.0  4.0 19.8  scaffold109|size879770    552169  552418  (326764) C rnd-1_family-1167                                       Unknown                (0)    235      19   6186  
  1000    9.7  0.7  0.0  scaffold109|size879770    552446  552589  (326593) + rnd-1_family-902                                        Unknown                543    687   (651)   6187  
  1220   10.9  0.0  0.6  scaffold109|size879770    552603  552778  (326404) + rnd-1_family-1303                                       Unknown                  1    175     (0)   6188  
   549   20.0  9.3  0.0  scaffold109|size879770    552780  552929  (326253) C rnd-5_family-1260                                       Unknown                (0)    229      66   6189  
   235   23.1  0.0  0.0  scaffold109|size879770    552967  553031  (326151) + rnd-1_family-995                                        Unknown                130    194   (178)   6190  
   530   19.5  9.8  0.0  scaffold109|size879770    553430  553552  (325630) C genome_2_13625                                          DNA                    (0)    505     371   6191  
  1677    4.5  2.5  0.0  scaffold109|size879770    553569  553769  (325413) + rnd-5_family-3585                                       Unknown                  1    206     (3)   6192 *
  5114    6.2  2.4  0.3  scaffold109|size879770    553707  555834  (323348) C rnd-1_family-124                                        Unknown                (0)    623       1   6193  
  1240    3.7  0.6  0.0  scaffold109|size879770    555860  556020  (323162) + rnd-1_family-1102                                       Unknown                148    309    (12)   6194  
  1008   24.5  1.7  1.7  scaffold109|size879770    556021  556146  (323036) + rnd-4_family-98                                         DNA/hAT-Tag1          1735   2021  (3214)   6195  
  7289   23.8  1.6  2.4  scaffold109|size879770    556212  558016  (321166) + rnd-4_family-98                                         DNA/hAT-Tag1          2147   3936  (1299)   6196  
  2425   19.6  1.7  4.4  scaffold109|size879770    557899  558476  (320706) + rnd-1_family-1349                                       Unknown                  3    565     (0)   6197 *
  4955   20.6  1.0  0.4  scaffold109|size879770    558112  559138  (320044) + rnd-4_family-98                                         DNA/hAT-Tag1          3972   5004   (231)   6198 *
  5056    4.6  0.5  1.4  scaffold109|size879770    559114  559749  (319433) + rnd-1_family-637                                        Unknown                 33    662     (2)   6199  
   818   17.9  1.1  6.5  scaffold109|size879770    559752  559930  (319252) C genome_2_13625                                          DNA                  (335)    170       1   6191  
   443   27.0  4.2  6.8  scaffold109|size879770    560082  560248  (318934) + rnd-1_family-644                                        Unknown                937   1099   (254)   6200  
    13   18.7  0.0  5.3  scaffold109|size879770    560399  560438  (318744) + (TGGTGTA)n                                              Simple_repeat            1     38     (0)   6201  
   611   22.6  7.3  0.5  scaffold109|size879770    560468  560658  (318524) + rnd-1_family-644                                        Unknown               1132   1335    (18)   6200  
  2284    9.5  1.8  1.2  scaffold109|size879770    560695  561034  (318148) + genome_11_16053                                         DNA                     50    391    (33)   6202  
  4251   10.2  1.5  7.0  scaffold109|size879770    561035  561709  (317473) C genome_4_16607                                          DNA                    (0)    640       1   6203  
   274    5.6  0.0  0.0  scaffold109|size879770    561708  561743  (317439) C genome_9_5969                                           DNA                    (0)    474     439   6204 *
  3617    4.3  0.5  0.5  scaffold109|size879770    565448  565889  (313293) C genome_9_5969                                           DNA                   (32)    442       1   6204  
   370    4.3  0.0  0.0  scaffold109|size879770    565933  565979  (313203) C genome_10_2906                                          DNA                  (697)     48       2   6205  
    14   15.9  0.0  0.0  scaffold109|size879770    566672  566699  (312483) + (GTT)n                                                  Simple_repeat            1     28     (0)   6206  
  1030   20.2  0.8  4.4  scaffold109|size879770    570030  570288  (308894) + genome_2_13115                                          DNA                      1    250   (365)   6207  
   610   26.5  3.6  1.3  scaffold109|size879770    570305  570526  (308656) + rnd-5_family-449                                        Unknown                  1    227   (297)   6208  
   406   30.6  1.9  3.3  scaffold109|size879770    571325  571537  (307645) + rnd-1_family-783                                        Unknown                658    867     (2)   6209  
   464   20.5  0.8  0.8  scaffold109|size879770    571801  571923  (307259) + genome_11_20665                                         DNA                      4    126  (1178)   6210  
  1330   13.7  7.6  5.5  scaffold109|size879770    571984  572324  (306858) C rnd-5_family-1816                                       Unknown              (191)    528     181   6211 *
  2472   27.0  6.9  2.5  scaffold109|size879770    572206  573284  (305898) + scaffold170|size558746_(dbseq-nr_246)_[277812,288266]   LTR/Gypsy             2162   3967  (6488)   6212  
  1799   11.1  5.1  0.6  scaffold109|size879770    573276  573293  (305889) C rnd-1_family-365                                        Unknown                (0)    281     236   6213 *
  1351   10.5  5.5  0.9  scaffold109|size879770    573294  573513  (305669) + rnd-1_family-373                                        Unknown                 16    245     (0)   6214  
  1799   11.1  5.1  0.6  scaffold109|size879770    573514  573599  (305583) C rnd-1_family-365                                        Unknown                (0)    235       1   6213  
   587   24.6  3.5  1.7  scaffold109|size879770    573592  573787  (305395) + scaffold170|size558746_(dbseq-nr_246)_[277812,288266]   LTR/Gypsy             4124   4290  (6165)   6212 *
   240   26.2 13.6  1.1  scaffold109|size879770    573736  573816  (305366) C scaffold170|size558746_(dbseq-nr_246)_[277812,288266]   LTR/Gypsy           (8668)   1787    1697   6215 *
   843   21.6  2.1  4.7  scaffold109|size879770    574636  574873  (304309) + genome_7_4584                                           DNA                      2    233   (187)   6216  
   366   21.5 14.7  3.3  scaffold109|size879770    574887  575131  (304051) + genome_2_21882                                          DNA                      1    272   (450)   6217  
   631   27.7 11.7  1.6  scaffold109|size879770    575557  575839  (303343) C rnd-1_family-26                                         Unknown                (2)    322      12   6218  
   309   13.8  5.8  5.8  scaffold109|size879770    575896  575964  (303218) + rnd-1_family-91                                         Unknown                  1     69     (0)   6219  
   313   13.3  0.0  7.5  scaffold109|size879770    576157  576213  (302969) C rnd-1_family-1158                                       Unknown                (0)    170     118   6220  
   416   28.0  3.7  3.1  scaffold109|size879770    576292  576616  (302566) + rnd-1_family-995                                        Unknown                 85    326    (46)   6221  
  1016   31.0  5.7  1.5  scaffold109|size879770    577423  578147  (301035) + rnd-1_family-945                                        Unknown                  6    596   (323)   6222  
   270   26.6  6.1  4.3  scaffold109|size879770    579260  579373  (299809) C genome_1_19309                                          DNA                   (20)    349     250   6223  
  3225    2.9  0.3  0.5  scaffold109|size879770    579375  579755  (299427) C scaffold210|size504517_(dbseq-nr_77)_[279511,285866]    LTR/Gypsy           (5976)    380       1   6224  
  4458   11.3  0.3  0.3  scaffold109|size879770    579821  580451  (298731) C genome_5_2387                                           DNA                    (0)    631       1   6225  
   378   18.4  1.6 11.6  scaffold109|size879770    581292  581396  (297786) + genome_7_4584                                           DNA                    234    327    (93)   6226  
   685   21.2  2.3  2.5  scaffold109|size879770    581402  581632  (297550) + genome_2_9627                                           DNA                      1    232   (233)   6227  
   343   15.6  9.0  1.2  scaffold109|size879770    581742  581819  (297363) + genome_7_4584                                           DNA                    334    417     (3)   6228  
   464   10.1  0.0  0.0  scaffold109|size879770    581854  581922  (297260) C rnd-1_family-91                                         Unknown                (0)     69       1   6229  
   410   24.3  1.8  3.6  scaffold109|size879770    581985  582155  (297027) + rnd-4_family-169                                        RC/Helitron             87    254  (7999)   6230 *
  1219   17.6  0.9  0.0  scaffold109|size879770    582004  582219  (296963) + rnd-1_family-26                                         Unknown                  1    218   (106)   6231  
   634   29.6  6.2  3.4  scaffold109|size879770    582600  582973  (296209) C rnd-1_family-952                                        DNA/TcMar-Sagan       (88)   1164     781   6232  
  3121   26.6  5.6  4.1  scaffold109|size879770    583058  584919  (294263) C rnd-1_family-716                                        DNA/TcMar-Sagan       (30)   2444      15   6232  
   359   21.6 12.6  0.9  scaffold109|size879770    584877  584979  (294203) + scaffold170|size558746_(dbseq-nr_246)_[277812,288266]   LTR/Gypsy             1645   1759  (8696)   6233 *
  3015   17.8  1.7  5.5  scaffold109|size879770    584916  585556  (293626) C scaffold170|size558746_(dbseq-nr_246)_[277812,288266]   LTR/Gypsy           (5829)   4626    4009   6234  
  1208   14.5  0.5  0.9  scaffold109|size879770    585445  585667  (293515) + rnd-1_family-365                                        Unknown                 55    276     (5)   6235 *
  1267   12.6  3.9  0.8  scaffold109|size879770    585483  585714  (293468) C rnd-1_family-373                                        Unknown                (6)    239       1   6236  
   237   15.4  1.8  5.7  scaffold109|size879770    585706  585760  (293422) C scaffold170|size558746_(dbseq-nr_246)_[277812,288266]   LTR/Gypsy           (8092)   2363    2311   6234 *
  3595   24.5  6.4  1.7  scaffold109|size879770    585730  586948  (292234) C scaffold170|size558746_(dbseq-nr_246)_[277812,288266]   LTR/Gypsy           (6995)   3460    2186   6234  
   907   13.5  2.4  4.0  scaffold109|size879770    586852  587086  (292096) + rnd-3_family-259                                        Unknown                175    345   (374)   6237 *
   456   23.5  4.3  0.8  scaffold109|size879770    587084  587199  (291983) C scaffold170|size558746_(dbseq-nr_246)_[277812,288266]   LTR/Gypsy           (8323)   2132    2013   6234 *
  1365   12.9  2.6  3.4  scaffold109|size879770    587150  587209  (291973) + rnd-3_family-259                                        Unknown                227    402   (317)   6238  
  1438    8.7  1.0  0.5  scaffold109|size879770    587210  587418  (291764) C rnd-1_family-131                                        Unknown                (0)    212       3   6239  
  1365   12.9  2.6  3.4  scaffold109|size879770    587419  587498  (291684) + rnd-3_family-259                                        Unknown                403    646    (73)   6238 *
  1505   16.8  8.4  0.0  scaffold109|size879770    587423  587720  (291462) C scaffold170|size558746_(dbseq-nr_246)_[277812,288266]   LTR/Gypsy           (8448)   2007    1685   6234  
   373   12.7  2.4 14.9  scaffold109|size879770    587648  587730  (291452) + scaffold170|size558746_(dbseq-nr_246)_[277812,288266]   LTR/Gypsy             4565   4638  (5817)   6240 *
   767   27.0  6.8  5.5  scaffold109|size879770    587755  588326  (290856) C rnd-1_family-728                                        Unknown              (512)   1496     918   6241  
  1134   20.1  5.9  9.6  scaffold109|size879770    588478  588956  (290226) + scaffold5|size2025720_(dbseq-nr_679)_[1273151,1286701]  LTR/Gypsy                1    424 (13127)   6242 *
 40649   10.8  3.1  1.1  scaffold109|size879770    588638  594603  (284579) C scaffold133|size826974_(dbseq-nr_519)_[800995,807399]   LTR/Gypsy             (66)   6339     256   6243  
   621   21.0  7.4 10.0  scaffold109|size879770    594486  594824  (284358) + scaffold360|size312727_(dbseq-nr_717)_[58593,65069]     LTR/Gypsy                9    339  (6138)   6244 *
  1595   16.5  4.8  1.4  scaffold109|size879770    594834  595166  (284016) + genome_10_22051                                         DNA                      1    344     (0)   6245  
   663   11.3  0.9  0.0  scaffold109|size879770    595179  595284  (283898) + rnd-1_family-26                                         Unknown                218    324     (0)   6246  
    12   25.3  2.4  0.0  scaffold109|size879770    595359  595400  (283782) + (GTATG)n                                                Simple_repeat            1     43     (0)   6247  
  1279    3.4  0.0  0.0  scaffold109|size879770    608681  608828  (270354) + rnd-1_family-1298                                       Unknown                  1    148    (89)   6248  
  1143    6.7  0.0  0.7  scaffold109|size879770    608827  608977  (270205) + rnd-1_family-1226                                       Unknown                  1    150     (0)   6249 *
   784    3.0 10.0  0.0  scaffold109|size879770    608982  609081  (270101) + rnd-5_family-585                                        Unknown                  1    110     (0)   6250  
  4805    5.6  1.2  0.0  scaffold109|size879770    609083  609754  (269428) + rnd-1_family-812                                        Unknown                  1    620     (0)   6251  
   276    8.9  0.0  4.4  scaffold109|size879770    609754  609800  (269382) + rnd-1_family-1298                                       Unknown                143    187    (50)   6248 *
  1378   12.5  1.7  0.0  scaffold109|size879770    609789  610028  (269154) C rnd-1_family-84                                         Unknown                (0)    654     411   6252  
  1291   16.5  6.2  6.0  scaffold109|size879770    609797  610309  (268873) + rnd-1_family-17                                         Unknown                  2    556     (0)   6253 *
   272    6.7  2.1  4.3  scaffold109|size879770    610269  610315  (268867) C rnd-1_family-81                                         Unknown               (32)    164     119   6254 *
   405    1.8  0.0 13.8  scaffold109|size879770    610309  610374  (268808) + rnd-1_family-1298                                       Unknown                180    237     (0)   6255  
  9441    5.9  0.6  0.7  scaffold109|size879770    610421  612459  (266723) + rnd-1_family-291                                        Unknown                  1   1232     (7)   6256  
   567   28.9  4.5  7.2  scaffold109|size879770    612456  612477  (266705) + genome_7_17953                                          DNA                    901    946   (342)   6257 *
   753   28.4  0.0  0.9  scaffold109|size879770    612478  612697  (266485) + rnd-1_family-415                                        Unknown                 61    278  (1135)   6258  
   567   28.9  4.5  7.2  scaffold109|size879770    612698  612851  (266331) + genome_7_17953                                          DNA                    947   1286     (2)   6257  
   237    9.7  0.0  0.0  scaffold109|size879770    612854  612884  (266298) + rnd-5_family-7358                                       Unknown               3550   3580   (161)   6259  
  1383    1.3  0.0  0.0  scaffold109|size879770    612896  613048  (266134) C rnd-1_family-1345                                       Unknown                (0)    153       1   6260 *
  2569   12.1  0.8  0.8  scaffold109|size879770    613048  613437  (265745) + genome_9_4307                                           DNA                     39    428     (3)   6261  
  1168   24.9  2.5  4.3  scaffold109|size879770    613437  613835  (265347) C genome_3_19411                                          DNA                    (0)    392       1   6262 *
  5847   15.0  1.7  4.9  scaffold109|size879770    613836  614948  (264234) C genome_11_20665                                         DNA                   (29)   1275     197   6263  
  3064   13.6  0.2  0.2  scaffold109|size879770    614949  615421  (263761) C genome_12_17919                                         DNA                    (0)    473       1   6264  
   288    7.3  2.4  0.0  scaffold109|size879770    615422  615461  (263721) C genome_11_20665                                         DNA                 (1106)    198     158   6263  
    12   17.6  0.0 12.0  scaffold109|size879770    615733  615788  (263394) + (TTTGATG)n                                              Simple_repeat            1     50     (0)   6265  
    16   19.6  0.0  6.1  scaffold109|size879770    615857  615908  (263274) + (ACCAT)n                                                Simple_repeat            1     49     (0)   6266  
  3683    6.8  6.6  9.5  scaffold109|size879770    620570  621205  (257977) + genome_2_15377                                          DNA                      1    619     (0)   6267  
 14448    2.4  0.5  0.4  scaffold109|size879770    625176  626832  (252350) C scaffold9|size952703_(dbseq-nr_94)_[283613,290091]      LTR/Gypsy              (0)   6479    4821   6268  
   297   13.6  0.0  5.1  scaffold109|size879770    626820  626881  (252301) C scaffold5|size2025720_(dbseq-nr_679)_[1273151,1286701]  LTR/Gypsy           (6041)   7510    7452   6269 *
   775   14.1  0.0  4.0  scaffold109|size879770    626832  626986  (252196) C scaffold3|size1191850_(dbseq-nr_493)_[349346,364513]    LTR/Copia           (6152)   9016    8868   6270  
   754   22.5  1.6  9.3  scaffold109|size879770    626833  627084  (252098) + rnd-1_family-224                                        Unknown                  1    234    (66)   6271 *
  1340   21.3  1.4 11.5  scaffold109|size879770    627087  627506  (251676) C genome_6_9737                                           DNA                    (0)    726     345   6272  
  2660   14.3  1.5  5.7  scaffold109|size879770    627522  628055  (251127) + rnd-1_family-264                                        DNA/Ginger               1    513  (1485)   6273 *
  2849   13.6  1.8  0.6  scaffold109|size879770    627919  628413  (250769) + rnd-1_family-638                                        Unknown                  1    501     (0)   6274  
  8138   14.3  1.2  0.6  scaffold109|size879770    628920  630607  (248575) + rnd-1_family-264                                        DNA/Ginger               2   1998     (0)   6275  
  3734    1.9  1.7  1.9  scaffold109|size879770    630610  631083  (248099) + genome_7_21013                                          DNA                    977   1449     (0)   6276  
  1111   16.6  1.2 14.7  scaffold109|size879770    631084  631414  (247768) C rnd-1_family-219                                        Unknown              (113)    317      26   6277 *
  1592   18.8  5.8  2.4  scaffold109|size879770    631374  631738  (247444) + scaffold5|size2025720_(dbseq-nr_679)_[1273151,1286701]  LTR/Gypsy             1523   1899 (11652)   6278  
   849   19.1  9.5  5.3  scaffold109|size879770    631702  631776  (247406) C rnd-1_family-47                                         Unknown              (276)    608     321   6279 *
  1269   18.6  4.8  7.0  scaffold109|size879770    631777  632230  (246952) + rnd-1_family-139                                        Unknown                269    667    (10)   6280  
   849   19.1  9.5  5.3  scaffold109|size879770    632231  632307  (246875) C rnd-1_family-47                                         Unknown              (276)    320      14   6279  
  4003   22.6  2.2  2.5  scaffold109|size879770    632365  633336  (245846) + scaffold5|size2025720_(dbseq-nr_679)_[1273151,1286701]  LTR/Gypsy             1967   2935 (10616)   6278  
   723   14.1  1.5  1.5  scaffold109|size879770    633245  633381  (245801) C rnd-1_family-545                                        Unknown               (25)    194      58   6281 *
  1677   25.9  7.5  3.2  scaffold109|size879770    633277  633903  (245279) C scaffold3|size1191850_(dbseq-nr_493)_[349346,364513]    LTR/Copia           (8270)   6898    6246   6282  
  4445   14.0  5.5  0.8  scaffold109|size879770    633904  635048  (244134) + rnd-5_family-726                                        Unknown                237   1435   (693)   6283  
  4769   24.1  3.5  4.2  scaffold109|size879770    635094  636572  (242610) + scaffold5|size2025720_(dbseq-nr_679)_[1273151,1286701]  LTR/Gypsy             6033   7500  (6051)   6284  
   310   14.3  5.4  0.0  scaffold109|size879770    636524  636579  (242603) C scaffold5|size2025720_(dbseq-nr_679)_[1273151,1286701]  LTR/Gypsy          (13076)    475     417   6285 *
 41457    2.8  1.1  0.4  scaffold109|size879770    636573  641364  (237818) C scaffold9|size952703_(dbseq-nr_94)_[283613,290091]      LTR/Gypsy           (1651)   4828       1   6286  
   452   32.1  4.1  2.8  scaffold109|size879770    641812  642055  (237127) C genome_4_21158                                          DNA                    (0)    421     175   6287 *
   546   19.3  4.5  3.9  scaffold109|size879770    642052  642229  (236953) C scaffold5|size2025720_(dbseq-nr_679)_[1273151,1286701]  LTR/Gypsy           (6051)   7500    7322   6288 *
 10488    3.4  0.7  0.4  scaffold109|size879770    642127  644629  (234553) + rnd-1_family-23                                         Unknown                  1   1200     (0)   6289  
  2335    4.3  0.3  1.0  scaffold109|size879770    644443  644744  (234438) C rnd-1_family-224                                        Unknown                (0)    300       1   6290 *
   239   23.1  4.6  0.0  scaffold109|size879770    644773  644827  (234355) + genome_9_4307                                           DNA                    291    348    (83)   6291  
  4017    2.2  0.2  0.2  scaffold109|size879770    644828  645285  (233897) C genome_2_12470                                          DNA                    (0)    458       1   6292  
   235   15.1  5.5  3.6  scaffold109|size879770    645287  645341  (233841) C genome_4_21158                                          DNA                  (335)     86      31   6287  
   954   21.6 17.4  2.2  scaffold109|size879770    645348  645744  (233438) C rnd-3_family-180                                        Unknown                (0)    460       5   6293  
   381   13.5  1.2  2.5  scaffold109|size879770    645764  646453  (232729) + GA-rich                                                 Low_complexity           1    681     (0)   6294  
   341   13.6  2.1  0.0  scaffold109|size879770    646454  646521  (232661) + rnd-1_family-117                                        Unknown                  2     62     (0)   6295  
  1454   27.1  4.7  3.4  scaffold109|size879770    646652  647288  (231894) C rnd-5_family-2929                                       Unknown              (109)    702     103   6296  
   603   25.9  4.5  0.5  scaffold109|size879770    647325  647526  (231656) + genome_11_20665                                         DNA                    336    545   (759)   6297  
   348   32.6  5.6  1.2  scaffold109|size879770    647831  648063  (231119) + genome_6_19263                                          LTR/Copia             1343   1585    (43)   6298  
  1008   23.4  7.8  3.8  scaffold109|size879770    648195  648553  (230629) + genome_9_9153                                           DNA                      6    378    (86)   6299  
   779   26.9  9.1  1.8  scaffold109|size879770    648554  648621  (230561) C scaffold171|size496807_(dbseq-nr_295)_[326296,332375]   LTR                 (5622)    458       1   6300  
   306   27.7  4.0  4.8  scaffold109|size879770    648760  648884  (230298) C genome_7_17953                                          DNA                  (987)    301     178   6301  
   333   13.2  0.0 20.7  scaffold109|size879770    649124  649228  (229954) C rnd-5_family-3170                                       Unknown              (896)    516     430   6302  
   336   25.4  3.9  2.3  scaffold109|size879770    649479  649607  (229575) + rnd-1_family-389                                        Unknown                225    355    (20)   6303  
   694   18.6  0.5  9.5  scaffold109|size879770    649616  649799  (229383) C rnd-5_family-3170                                       Unknown             (1058)    354     186   6302  
   274    8.3  0.0  0.0  scaffold109|size879770    649803  649838  (229344) + rnd-1_family-26                                         Unknown                289    324     (0)   6304  
   227   10.8  2.7  0.0  scaffold109|size879770    649806  649842  (229340) C rnd-4_family-28                                         Unknown             (1914)     54      17   6305 *
   419   12.7  0.0  2.8  scaffold109|size879770    649838  649910  (229272) + rnd-1_family-60                                         Unknown                 39    109     (0)   6306  
  2551   12.0  5.8  0.2  scaffold109|size879770    649917  650326  (228856) C genome_3_7528                                           DNA                   (23)    433       1   6307  
   317    7.7  1.9  1.9  scaffold109|size879770    650359  650411  (228771) C rnd-2_family-88                                         Unknown               (35)    974     922   6308  
   693   17.5  2.4  6.7  scaffold109|size879770    650417  650593  (228589) + rnd-1_family-1222                                       Unknown                  1    176  (3190)   6309  
   333   24.2  6.1 10.8  scaffold109|size879770    651012  651321  (227861) + rnd-5_family-176                                        Unknown                531    827  (2539)   6309  
  5001   30.2  2.4  3.2  scaffold109|size879770    653882  655147  (224035) + rnd-5_family-429                                        Unknown               3583   6539  (1006)   6310  
  5211   22.4  1.6  2.6  scaffold109|size879770    655148  656877  (222305) + rnd-1_family-393                                        LTR/Ngaro               52   1764   (224)   6311  
  6161    5.5  0.5  0.4  scaffold109|size879770    657452  658242  (220940) + rnd-1_family-23                                         Unknown                206   1200     (0)   6312  
  2359    5.3  0.0  0.7  scaffold109|size879770    658056  658357  (220825) C rnd-1_family-224                                        Unknown                (0)    300       1   6313 *
  3862    2.2  1.1  0.2  scaffold109|size879770    658477  658930  (220252) C genome_2_12470                                          DNA                    (0)    458       1   6314  
   235   15.1  5.5  3.6  scaffold109|size879770    658932  658986  (220196) C genome_4_21158                                          DNA                  (335)     86      31   6315  
   919   21.6 17.4  2.2  scaffold109|size879770    658993  659389  (219793) C rnd-3_family-180                                        Unknown                (0)    460       5   6316  
   331   12.1  2.1  1.4  scaffold109|size879770    660146  660214  (218968) + rnd-1_family-117                                        Unknown                  2     62     (0)   6317  
  1477   26.9  5.4  3.1  scaffold109|size879770    660342  660973  (218209) C rnd-5_family-2929                                       Unknown              (109)    702     103   6318  
   603   25.9  4.5  0.5  scaffold109|size879770    661010  661211  (217971) + genome_11_20665                                         DNA                    336    545   (759)   6319  
   348   32.6  5.6  1.2  scaffold109|size879770    661516  661748  (217434) + genome_6_19263                                          LTR/Copia             1343   1585    (43)   6320  
  1008   23.4  7.8  3.8  scaffold109|size879770    661881  662239  (216943) + genome_9_9153                                           DNA                      6    378    (86)   6321  
   779   26.9  9.1  1.8  scaffold109|size879770    662240  662307  (216875) C scaffold171|size496807_(dbseq-nr_295)_[326296,332375]   LTR                 (5622)    458       1   6322  
   306   27.7  4.0  4.8  scaffold109|size879770    662446  662570  (216612) C genome_7_17953                                          DNA                  (987)    301     178   6323  
   337   12.0  0.0 20.7  scaffold109|size879770    662810  662914  (216268) C rnd-5_family-3170                                       Unknown              (896)    516     430   6324  
   337   26.0  3.1  2.3  scaffold109|size879770    663165  663294  (215888) + rnd-1_family-389                                        Unknown                225    355    (20)   6325  
   704   18.9  0.5  9.3  scaffold109|size879770    663303  663489  (215693) C rnd-5_family-3170                                       Unknown             (1058)    354     183   6326  
   274    8.3  0.0  0.0  scaffold109|size879770    663491  663526  (215656) + rnd-1_family-26                                         Unknown                289    324     (0)   6327  
   227   10.8  2.7  0.0  scaffold109|size879770    663494  663530  (215652) C rnd-4_family-28                                         Unknown             (1914)     54      17   6328 *
   423   12.7  0.0  2.8  scaffold109|size879770    663526  663598  (215584) + rnd-1_family-60                                         Unknown                 39    109     (0)   6329  
  2533   12.5  5.9  0.0  scaffold109|size879770    663605  664013  (215169) C genome_3_7528                                           DNA                   (23)    433       1   6330  
   780   12.7  3.1 16.9  scaffold109|size879770    664046  664273  (214909) C rnd-2_family-88                                         Unknown               (35)    974     774   6331  
   504   21.0  5.3  3.1  scaffold109|size879770    664128  664314  (214868) + rnd-1_family-31                                         Unknown                  3    193   (377)   6332 *
   268   22.7 13.2  6.5  scaffold109|size879770    667004  667177  (212005) + rnd-5_family-1301                                       Unknown                108    292    (10)   6333  
 60511    0.0  0.0  0.0  scaffold109|size879770    671354  677793  (201389) C scaffold109|size879770_(dbseq-nr_434)_[671882,678321]   LTR/Gypsy              (0)   6440       1   6334  
  3283    2.9  2.8  0.2  scaffold109|size879770    678207  678594  (200588) + scaffold360|size312727_(dbseq-nr_717)_[58593,65069]     LTR/Gypsy                1    398  (6079)   6335 *
 52161    2.2  0.5  0.3  scaffold109|size879770    678571  684509  (194673) + scaffold9|size952703_(dbseq-nr_94)_[283613,290091]      LTR/Gypsy              529   6479     (0)   6336  
   321    7.5  0.0  0.0  scaffold109|size879770    686559  686598  (192584) + rnd-4_family-360                                        Unknown                161    200  (2068)   6337 *
  6771   11.4  2.7  1.3  scaffold109|size879770    686597  687919  (191263) + rnd-1_family-263                                        Unknown                  1   2258    (10)   6337  
   382   18.5  7.1  3.5  scaffold109|size879770    687894  688005  (191177) C genome_2_5130                                           DNA                  (119)    446     331   6338 *
   819   32.7  3.5  1.6  scaffold109|size879770    688165  688622  (190560) + scaffold171|size496807_(dbseq-nr_295)_[215868,222163]   LTR/Gypsy              646   1071  (5225)   6339  
  3125   30.7  3.2  2.5  scaffold109|size879770    688679  690040  (189142) + scaffold56|size883888_(dbseq-nr_105)_[819564,825915]    LTR/Gypsy              650   2019  (4333)   6340  
  1831   24.3  2.9  2.5  scaffold109|size879770    690038  690522  (188660) + scaffold267|size214906_(dbseq-nr_44)_[101401,107772]    LTR/Gypsy             3869   4355  (2017)   6341 *
   291   18.8 14.1  0.0  scaffold109|size879770    690598  690661  (188521) + rnd-4_family-237                                        Unknown                 24     96   (182)   6342 *
   732   22.9  9.4  3.8  scaffold109|size879770    690610  690886  (188296) C genome_11_172910-9]15                                   Unspecified            (0)    546     255   6343  
   313   27.8  4.7  5.9  scaffold109|size879770    692068  692239  (186943) C rnd-5_family-4502                                       Unknown              (135)    189      20   6344  
  1456   16.9  2.7 10.4  scaffold109|size879770    692414  692815  (186367) + scaffold268|size245569_(dbseq-nr_108)_[63860,70236]     LTR/Gypsy                1    374  (6003)   6345  
  3590    8.9  0.4  0.8  scaffold109|size879770    693915  694390  (184792) + genome_2_13625                                          DNA                      1    474    (31)   6346  
    15   15.3  0.0  0.0  scaffold109|size879770    696027  696055  (183127) + GA-rich                                                 Low_complexity           1     29     (0)   6347  
    16   19.6  0.0  0.0  scaffold109|size879770    696093  696127  (183055) + GA-rich                                                 Low_complexity           1     35     (0)   6347  
    12   29.2  0.0  0.0  scaffold109|size879770    696189  696230  (182952) + (GAAGAC)n                                               Simple_repeat            1     42     (0)   6348  
   243   14.8 11.1  0.0  scaffold109|size879770    704695  704728  (174454) C rnd-2_family-88                                         Unknown               (48)    961     922   6349  
   240    1.4  0.0  0.0  scaffold109|size879770    704729  704948  (174234) + (CTTCTTCTC)n                                            Simple_repeat            1    220     (0)   6350  
   243   14.8 11.1  0.0  scaffold109|size879770    704949  704967  (174215) C rnd-2_family-88                                         Unknown               (88)    921     903   6349  
  2006   13.1  1.9  0.3  scaffold109|size879770    704977  705289  (173893) C rnd-1_family-26                                         Unknown                (0)    324       7   6351  
   316    4.2  1.6  1.3  scaffold109|size879770    705601  705979  (173203) + (CA)n                                                   Simple_repeat            1    380     (0)   6352  
  1929   26.3  3.1  5.7  scaffold109|size879770    706374  707489  (171693) C rnd-1_family-681                                        Unknown                (6)   1095       7   6353  
  1827   21.7  2.9  3.0  scaffold109|size879770    708029  708656  (170526) + rnd-1_family-941                                        LINE/CRE-II           1061   1687     (0)   6354  
   262    0.0  0.0  0.0  scaffold109|size879770    710249  710470  (168712) + (CA)n                                                   Simple_repeat            1    222     (0)   6355  
   590   16.9  3.4  4.3  scaffold109|size879770    711122  711297  (167885) + rnd-3_family-180                                        Unknown                311    627   (418)   6356  
   842   23.1  3.0  3.8  scaffold109|size879770    712468  712732  (166450) C rnd-5_family-1301                                       Unknown                (2)    300      38   6357  
  1694    5.2  0.2  0.2  scaffold109|size879770    715780  717670  (161512) + (CTTCCTTC)n                                             Simple_repeat            1   1890     (0)   6358  
   444   27.7  2.1  2.1  scaffold109|size879770    717977  718168  (161014) + rnd-1_family-893                                        DNA/TcMar-Sagan        317    508   (496)   6359  
    16   17.0  0.0  0.0  scaffold109|size879770    719762  719794  (159388) + (TGC)n                                                  Simple_repeat            1     33     (0)   6360  
   262   20.3  1.5  1.5  scaffold109|size879770    723193  723257  (155925) + rnd-5_family-616                                        Unknown                 12     76     (0)   6361  
   957   28.2  8.2  2.4  scaffold109|size879770    723452  723916  (155266) C rnd-5_family-2929                                       Unknown               (28)    783     293   6362  
   266   30.5  4.9  8.3  scaffold109|size879770    724755  724979  (154203) C genome_7_97590-9]4                                      Unspecified          (998)    225       8   6363  
   607   19.4  2.7 11.8  scaffold109|size879770    725548  725769  (153413) C rnd-5_family-4502                                       Unknown                (0)    324     121   6364  
   347   23.5  0.8  5.4  scaffold109|size879770    725804  725920  (153262) C genome_1_3367                                           DNA                  (335)    149      38   6365  
   277   28.2  4.5  2.2  scaffold109|size879770    726943  727076  (152106) + rnd-5_family-4415                                       Unknown               1999   2135     (0)   6366  
   232   28.4  0.0  0.0  scaffold109|size879770    727359  727425  (151757) C rnd-1_family-140                                        Unknown              (752)    525     459   6367  
    12    8.4  0.0  7.4  scaffold109|size879770    728635  728663  (150519) + (ACAAG)n                                                Simple_repeat            1     27     (0)   6368  
   247   24.9 12.9  4.4  scaffold109|size879770    730442  730588  (148594) + rnd-5_family-884                                        Unknown                  4    162   (144)   6369  
  2749    3.4  0.3  0.3  scaffold109|size879770    730590  730917  (148265) C scaffold70|size833590_(dbseq-nr_219)_[107231,113604]    LTR/Gypsy              (0)   6374    6047   6370 *
 55059    0.0  0.0  0.0  scaffold109|size879770    730913  736809  (142373) + scaffold109|size879770_(dbseq-nr_434)_[731440,737336]   LTR                      1   5897     (0)   6371  
 51412    4.7  0.2  0.3  scaffold109|size879770    736810  742980  (136202) C scaffold59|size999685_(dbseq-nr_521)_[837204,843678]    LTR/Gypsy            (316)   6159       1   6372  
   265   30.2  0.0  1.9  scaffold109|size879770    743018  743125  (136057) + genome_4_4579                                           DNA                    179    284   (137)   6373  
   409   27.0  0.0  0.0  scaffold109|size879770    747282  747392  (131790) C rnd-5_family-462                                        Unknown              (997)    165      55   6374  
  3979    3.5  0.9  1.4  scaffold109|size879770    751222  751723  (127459) + rnd-1_family-25                                         Unknown                  1    486    (46)   6375  
   452   19.4  3.5 10.5  scaffold109|size879770    751570  751742  (127440) C rnd-4_family-169                                        RC/Helitron         (8007)    246      85   6376 *
   495    5.8  0.0  1.4  scaffold109|size879770    751874  751943  (127239) + rnd-1_family-91                                         Unknown                  1     69     (0)   6377  
    13   14.1  0.0  6.1  scaffold109|size879770    752340  752374  (126808) + (TCATG)n                                                Simple_repeat            1     33     (0)   6378  
    14   15.9  0.0  0.0  scaffold109|size879770    752959  752986  (126196) + (CCT)n                                                  Simple_repeat            1     28     (0)   6379  
  6498    9.4  0.8  0.9  scaffold109|size879770    760848  761748  (117434) + rnd-1_family-444                                        Unknown                  1    900     (1)   6380  
   476   19.5 12.5  2.0  scaffold109|size879770    761785  761920  (117262) C rnd-5_family-50                                         Unknown                (0)    155       6   6381 *
  1446   10.8  0.0  1.0  scaffold109|size879770    761917  762122  (117060) + rnd-1_family-1372                                       Unknown                 16    219     (0)   6382  
   409   11.7  0.0  0.0  scaffold109|size879770    762124  762183  (116999) + rnd-4_family-191                                        Unknown                  1     60   (794)   6383  
  1707   12.8  0.0  0.0  scaffold109|size879770    762184  762426  (116756) + rnd-1_family-1348                                       Unknown                  1    243     (0)   6384  
  4226    8.7  0.0  0.0  scaffold109|size879770    762427  762977  (116205) + rnd-4_family-191                                        Unknown                304    854     (0)   6383  
  2600    8.9  7.5  0.0  scaffold109|size879770    762987  763357  (115825) + rnd-1_family-1366                                       Unknown                  1    399     (0)   6385  
  5358   10.5  0.6  4.0  scaffold109|size879770    763365  764188  (114994) C rnd-4_family-1139                                       Unknown                (1)   2417    1621   6386  
   327   27.1  6.9  1.4  scaffold109|size879770    764707  764837  (114345) C rnd-5_family-2850                                       Unknown              (106)    240     103   6387  
   271   17.5  9.0  4.9  scaffold109|size879770    764928  765005  (114177) C genome_3_7528                                           DNA                   (65)    391     311   6388  
   468   26.6  3.4  2.8  scaffold109|size879770    765007  765184  (113998) + genome_2_20801                                          DNA                      1    179   (244)   6389  
   512   27.0  6.0  2.7  scaffold109|size879770    765239  765455  (113727) + rnd-5_family-390                                        Unknown              16716  16939   (777)   6390  
   387   35.1  7.9  2.6  scaffold109|size879770    765570  765897  (113285) + rnd-5_family-2469                                       Unknown                131    475     (1)   6391  
   342   32.7  7.7  3.1  scaffold109|size879770    765638  765975  (113207) C genome_3_7906                                           DNA                 (1091)    515     163   6392 *
    13   22.6  2.0  4.1  scaffold109|size879770    770817  770866  (108316) + (CTCCTC)n                                               Simple_repeat            1     49     (0)   6393  
    19   28.4  0.0  0.0  scaffold109|size879770    771163  771218  (107964) + (TGT)n                                                  Simple_repeat            1     56     (0)   6394  
    13    0.0  0.0  0.0  scaffold109|size879770    771530  771546  (107636) + (GCC)n                                                  Simple_repeat            1     17     (0)   6395  
    14   15.9  0.0  0.0  scaffold109|size879770    771675  771702  (107480) + (TGC)n                                                  Simple_repeat            1     28     (0)   6396  
   274   18.6  1.7  0.0  scaffold109|size879770    772329  772387  (106795) + rnd-1_family-364                                        SINE?                 1402   1461  (3453)   6397  
   528   18.1 10.2  0.7  scaffold109|size879770    772561  772688  (106494) + genome_6_15486                                          DNA                      1    140   (347)   6398  
  2734   17.6  4.2  0.4  scaffold109|size879770    772780  773282  (105900) C genome_12_13613                                         DNA                    (1)    523       2   6399  
  5018    6.4  0.0  2.1  scaffold109|size879770    773608  774249  (104933) C scaffold7|size730406_(dbseq-nr_160)_[96026,102513]      LTR/Gypsy            (815)   5673    5045   6400  
 58604    0.2  0.1  0.3  scaffold109|size879770    774267  780615   (98567) C scaffold11|size2099203_(dbseq-nr_337)_[1432380,1438715] LTR/Gypsy              (0)   6336       1   6401  
 10998    8.4  2.8  0.1  scaffold109|size879770    780616  782050   (97132) C scaffold9|size952703_(dbseq-nr_94)_[283613,290091]      LTR/Gypsy           (1606)   4873    3401   6402 *
 14187   13.8  5.2  0.9  scaffold109|size879770    782048  784374   (94808) + scaffold133|size826974_(dbseq-nr_519)_[800995,807399]   LTR/Gypsy             3911   6338    (67)   6403  
  3247   18.9  7.6  4.3  scaffold109|size879770    783671  784496   (94686) C scaffold360|size312727_(dbseq-nr_717)_[58593,65069]     LTR/Gypsy           (5643)    834       1   6404 *
  1499   27.0  5.0  0.2  scaffold109|size879770    784497  784999   (94183) C rnd-1_family-184                                        DNA/hAT-Tag1        (2431)   1132     605   6405  
    76   10.4  0.9  0.0  scaffold109|size879770    785000  785112   (94070) + (AG)n                                                   Simple_repeat            1    114     (0)   6406  
  1094   19.9  7.4  9.2  scaffold109|size879770    785113  785543   (93639) C scaffold7|size730406_(dbseq-nr_160)_[96026,102513]      LTR/Gypsy           (6064)    424       1   6407  
 37882    7.5  0.3  0.4  scaffold109|size879770    785544  790260   (88922) + scaffold133|size826974_(dbseq-nr_519)_[800995,807399]   LTR/Gypsy              381   5090  (1315)   6408  
  3731    2.1  0.0  0.2  scaffold109|size879770    790259  790679   (88503) C scaffold162|size663301_(dbseq-nr_671)_[176169,182640]   LTR/Gypsy           (6052)    420       1   6409 *
  6340    7.5  2.5  0.1  scaffold109|size879770    790680  791503   (87679) + scaffold133|size826974_(dbseq-nr_519)_[800995,807399]   LTR/Gypsy             5086   5929   (476)   6408  
   285   22.4 10.3 12.7  scaffold109|size879770    791502  791561   (87621) C scaffold18|size1287306_(dbseq-nr_114)_[110336,116816]   LTR/Gypsy           (6206)    275      10   6410 *
   706    3.5  0.0  0.0  scaffold109|size879770    791562  791648   (87534) C rnd-1_family-928                                        Unknown                (0)     87       1   6411  
   621   11.7  0.9  0.0  scaffold109|size879770    791783  792735   (86447) + (GA)n                                                   Simple_repeat            1    962     (0)   6412  
   338   29.1 13.3  1.8  scaffold109|size879770    792739  792941   (86241) C rnd-1_family-184                                        DNA/hAT-Tag1        (2939)    624     399   6405  
   710   22.1  1.7  6.3  scaffold109|size879770    793152  793383   (85799) C rnd-1_family-777                                        DNA                  (109)    222       1   6413  
    17    3.0  0.0 15.0  scaffold109|size879770    793514  793559   (85623) + (TTGTGT)n                                               Simple_repeat            1     40     (0)   6414  
   225   27.6  1.3  2.6  scaffold109|size879770    794006  794083   (85099) C rnd-1_family-1303                                       Unknown               (70)    105      29   6415  
   347   24.4  0.0  0.0  scaffold109|size879770    796055  796132   (83050) + rnd-5_family-3626                                       Unknown               1361   1438  (4885)   6416  
   313   17.8  1.4  0.0  scaffold109|size879770    796146  796218   (82964) C rnd-1_family-537                                        Unknown                (0)    301     228   6417  
   256   25.2  4.5  2.7  scaffold109|size879770    796185  796294   (82888) C scaffold230|size167806_(dbseq-nr_188)_[124304,130861]   LTR/Gypsy           (6072)    486     375   6418 *
   303   10.9  2.2  0.0  scaffold109|size879770    796281  796326   (82856) C scaffold72|size891351_(dbseq-nr_47)_[198322,203627]     LTR                 (5080)    226     180   6419  
   779   12.7  1.9  0.6  scaffold109|size879770    796331  796488   (82694) + rnd-1_family-555                                        Unknown                  4    163    (22)   6420  
   404   23.2  2.4 14.6  scaffold109|size879770    796495  796701   (82481) + rnd-5_family-3626                                       Unknown               1434   1618  (4705)   6416  
   475   25.0  8.3  2.8  scaffold109|size879770    797129  797297   (81885) + rnd-5_family-3626                                       Unknown               1612   1789  (4534)   6416  
   319   29.9  0.5 17.9  scaffold109|size879770    797602  797876   (81306) C rnd-5_family-1218                                       Unknown              (470)   1611    1361   6421  
   267   21.7  0.9 17.7  scaffold109|size879770    797929  798040   (81142) C rnd-5_family-1218                                       Unknown              (471)   1610    1515   6422  
  4334    4.8  0.4  0.2  scaffold109|size879770    798732  799254   (79928) C genome_12_13613                                         DNA                    (0)    524       1   6423  
   620   22.2  2.9  4.7  scaffold109|size879770    800163  800337   (78845) C genome_7_10266                                          DNA                    (0)    520     349   6424  
   607   22.3  3.1  2.5  scaffold109|size879770    801231  801391   (77791) C genome_7_10266                                          DNA                  (358)    162       1   6424  
    13   19.9  6.5  0.0  scaffold109|size879770    803331  803376   (75806) + (AATAC)n                                                Simple_repeat            1     49     (0)   6425  
   629   14.8  0.7 12.3  scaffold109|size879770    803478  803631   (75551) C rnd-5_family-98                                         Unknown              (229)    172      35   6426  
   232    6.9  0.0  0.0  scaffold109|size879770    803739  803767   (75415) + genome_10_3662                                          DNA                    540    568   (132)   6427 *
   316   17.6  5.5  0.0  scaffold109|size879770    803754  803844   (75338) + genome_10_3662                                          DNA                    605    700     (0)   6428  
   297   18.2  0.0  0.0  scaffold109|size879770    804334  804388   (74794) + rnd-5_family-2789                                       LTR/Pao                140    194   (582)   6429  
  1853   14.9  0.9  2.3  scaffold109|size879770    804390  804739   (74443) C rnd-1_family-1                                          Unknown             (5491)  10424   10080   6430  
   900   23.1  5.2  6.9  scaffold109|size879770    804393  804833   (74349) + rnd-4_family-545                                        Unknown                  2    435  (1746)   6431 *
   938   25.0  5.9  7.7  scaffold109|size879770    804743  805487   (73695) C rnd-1_family-315                                        Unknown              (149)    442       1   6432  
  2030   13.5  1.4  1.3  scaffold109|size879770    805488  805505   (73677) + rnd-1_family-1174                                       Unknown                  1     41   (258)   6433  
   389   27.0  2.8  2.7  scaffold109|size879770    805506  805784   (73398) C rnd-1_family-1214                                       Unknown              (101)    243      34   6434  
  2030   13.5  1.4  1.3  scaffold109|size879770    805785  805889   (73293) + rnd-1_family-1174                                       Unknown                 42    299     (0)   6433  
    19    0.0  0.0  0.0  scaffold109|size879770    805892  805915   (73267) + (AATT)n                                                 Simple_repeat            1     24     (0)   6435  
  1055   19.8  0.9  0.9  scaffold109|size879770    805983  806211   (72971) C rnd-1_family-1                                          Unknown             (9839)   6076    5848   6436  
   261   27.9 17.4  0.6  scaffold109|size879770    806213  806356   (72826) + rnd-5_family-579                                        Unknown               3604   3771    (85)   6437  
    21   13.7  8.3  0.0  scaffold109|size879770    806573  806620   (72562) + GA-rich                                                 Low_complexity           1     52     (0)   6438  
  2998    2.9  2.8  0.6  scaffold109|size879770    806625  809150   (70032) + (AG)n                                                   Simple_repeat            1   2587     (0)   6439  
    48    8.9  2.8  0.0  scaffold109|size879770    809151  809222   (69960) + (TA)n                                                   Simple_repeat            1     74     (0)   6440  
  2998    2.9  2.8  0.6  scaffold109|size879770    809223  810030   (69152) + (AG)n                                                   Simple_repeat            2    822     (0)   6441  
    19   18.9  0.0  0.0  scaffold109|size879770    810031  810092   (69090) + (T)n                                                    Simple_repeat            1     62     (0)   6442  
    12   15.5  3.5  0.0  scaffold109|size879770    810480  810508   (68674) + (GTTAT)n                                                Simple_repeat            1     30     (0)   6443  
   261   31.6  4.1  0.0  scaffold109|size879770    810749  810846   (68336) C scaffold230|size167806_(dbseq-nr_188)_[124304,130861]   LTR/Gypsy           (4582)   1976    1875   6444  
   994   19.2  0.5  5.0  scaffold109|size879770    811810  812017   (67165) + genome_2_13625                                          DNA                      1    199   (306)   6445 *
  5331    7.1  2.1  2.2  scaffold109|size879770    811939  812729   (66453) C rnd-1_family-235                                        LINE/Tad1              (0)   1114     402   6446 *
  6093    4.0  0.0  1.1  scaffold109|size879770    812715  813455   (65727) + genome_6_12811                                          DNA                     13    745     (0)   6447  
   572   19.1  3.5  2.7  scaffold109|size879770    813480  813624   (65558) + genome_2_13625                                          DNA                    340    485    (20)   6448  
  3327    2.3  0.0  0.0  scaffold109|size879770    813683  814066   (65116) C rnd-5_family-845                                        Unknown                (0)    384       1   6449  
  1649    2.5  1.0  0.0  scaffold109|size879770    814070  814265   (64917) C rnd-1_family-311                                        Unknown                (0)   2344    2147   6450  
  1312   26.4  2.6  2.2  scaffold109|size879770    814384  814844   (64338) + rnd-1_family-911                                        Unknown                 13    475     (6)   6451  
 14584   10.3  1.7  0.8  scaffold109|size879770    814977  817317   (61865) C rnd-1_family-311                                        Unknown              (206)   2138       1   6452  
   297   19.9  0.0  9.9  scaffold109|size879770    817317  817394   (61788) C genome_5_21030                                          DNA                 (1239)    399     329   6453 *
   289   22.2  0.0  6.5  scaffold109|size879770    817451  817532   (61650) C genome_5_21030                                          DNA                 (1239)    399     323   6453  
   532    8.8  0.0 14.8  scaffold109|size879770    817945  818037   (61145) + genome_7_18274                                          LTR/Gypsy              249    329   (427)   6454  
   265    3.3  0.0  0.0  scaffold109|size879770    818036  818065   (61117) C rnd-1_family-683                                        Unknown                (0)    179     150   6455 *
  4718    8.6  0.3  0.3  scaffold109|size879770    818066  818696   (60486) + genome_5_2387                                           DNA                      1    631     (0)   6456  
   926   13.2  0.0  0.0  scaffold109|size879770    818697  818848   (60334) C rnd-1_family-683                                        Unknown               (27)    152       1   6455  
  1681   11.6  0.4  1.2  scaffold109|size879770    818850  819102   (60080) C rnd-1_family-1324                                       Unknown                (4)    251       1   6457  
  2589   14.5  2.5  3.8  scaffold109|size879770    819107  819592   (59590) C rnd-5_family-303                                        Unknown                (2)    492      13   6458  
   383   26.1  5.2  5.2  scaffold109|size879770    819596  819805   (59377) + rnd-1_family-1360                                       Unknown                 28    237     (0)   6459  
   668   19.2  5.5  7.0  scaffold109|size879770    819806  820007   (59175) C rnd-5_family-645                                        Unknown                (0)   1113     915   6460  
  1048   36.3  2.6  3.4  scaffold109|size879770    820010  820995   (58187) C scaffold115|size393622_(dbseq-nr_23)_[352019,357779]    LTR/Copia            (381)   5380    4402   6461  
   410   33.9  4.4  3.7  scaffold109|size879770    821102  821555   (57627) C scaffold179|size420366_(dbseq-nr_409)_[298021,303838]   LTR/Copia           (1545)   4273    3817   6462 *
  4076   20.8  0.7  0.9  scaffold109|size879770    821513  822433   (56749) C rnd-5_family-645                                        Unknown              (192)    921       3   6460  
   785   14.3  0.0  0.0  scaffold109|size879770    822983  823108   (56074) + rnd-5_family-1877                                       Unknown                  1    126     (0)   6463  
   522   22.3  3.1 16.7  scaffold109|size879770    823705  824022   (55160) C rnd-4_family-1468                                       LTR/Copia              (0)    473     193   6464  
   648   24.5  0.0  0.5  scaffold109|size879770    824075  824267   (54915) C rnd-4_family-1468                                       LTR/Copia            (281)    192       1   6464  
  2111   15.0  0.3  0.3  scaffold109|size879770    824269  824629   (54553) C rnd-1_family-1288                                       Unknown                (0)    365       5   6465  
  1999   14.6  0.0  0.0  scaffold109|size879770    824641  824996   (54186) + rnd-5_family-1284                                       Unknown                  3    358     (0)   6466  
   432   27.4  4.6  5.1  scaffold109|size879770    824998  825235   (53947) + rnd-1_family-1360                                       Unknown                  1    237     (0)   6467  
   426    5.8  0.0  0.0  scaffold109|size879770    825236  825287   (53895) + rnd-1_family-1164                                       Unknown                198    249     (0)   6468 *
   548   13.4  4.1  0.0  scaffold109|size879770    825276  825372   (53810) + rnd-5_family-961                                        Unknown                633    733     (0)   6469  
   743   12.8  0.8  0.8  scaffold109|size879770    825374  825499   (53683) + rnd-1_family-1149                                       Unknown                  1    126     (1)   6470 *
  2799   10.7  2.3  0.0  scaffold109|size879770    825414  825928   (53254) C rnd-1_family-581                                        Unknown                (0)    467       2   6471 *
  3033   11.8  1.7  0.2  scaffold109|size879770    825927  826492   (52690) + rnd-1_family-581                                        Unknown                  1    467     (0)   6472  
   679   13.2  0.0  6.6  scaffold109|size879770    826406  826535   (52647) C rnd-1_family-1149                                       Unknown                (0)    127       6   6473 *
   819   13.3  1.5  0.0  scaffold109|size879770    826545  826679   (52503) C rnd-1_family-1164                                       Unknown              (112)    137       1   6474  
  2925   10.7  3.9  2.8  scaffold109|size879770    826682  827170   (52012) + rnd-5_family-303                                        Unknown                  1    494     (0)   6475  
  1707   12.3  0.0  0.8  scaffold109|size879770    827178  827430   (51752) + rnd-1_family-1324                                       Unknown                  5    255     (0)   6476  
  1407    6.7  0.0  0.0  scaffold109|size879770    827426  827604   (51578) + rnd-1_family-683                                        Unknown                  1    179     (0)   6477 *
   462    2.0  0.0  0.0  scaffold109|size879770    827604  827654   (51528) C rnd-1_family-581                                        Unknown              (416)     51       1   6471 *
  2742   17.4  1.0  4.6  scaffold109|size879770    827653  828237   (50945) C genome_7_21013                                          DNA                  (618)    831     267   6478  
  4526   31.0  2.5  1.0  scaffold109|size879770    832545  834179   (45003) C scaffold119|size395038_(dbseq-nr_535)_[319679,324762]   LTR/Copia            (186)   4898    3239   6479  
   453   13.1 11.6  2.1  scaffold109|size879770    834375  834460   (44722) C rnd-1_family-775                                        Unknown               (12)     94       1   6480  
   464   27.7  6.1  0.7  scaffold109|size879770    834639  834873   (44309) C rnd-1_family-608                                        Unknown                (0)    152       7   6481  
  2187   19.3 11.5  3.4  scaffold109|size879770    834900  836007   (43175) + rnd-4_family-161                                        Unknown                  3   1199   (288)   6482  
   958   20.1  4.9  3.9  scaffold109|size879770    836014  836319   (42863) C rnd-1_family-791                                        Unknown                (0)    411     103   6483  
  1232   18.0  6.1  1.9  scaffold109|size879770    837084  837418   (41764) C rnd-1_family-774                                        Unknown                (3)    410       1   6484  
  2871   30.4  6.6  2.4  scaffold109|size879770    837477  838971   (40211) C scaffold119|size395038_(dbseq-nr_535)_[319679,324762]   LTR/Copia           (1848)   3236    1682   6479  
   477   32.9  1.8  3.9  scaffold109|size879770    838974  839258   (39924) C scaffold119|size395038_(dbseq-nr_535)_[319679,324762]   LTR/Copia           (4615)    469     191   6479  
   259   17.4  0.0  2.2  scaffold109|size879770    840329  840375   (38807) C scaffold312|size187761_(dbseq-nr_665)_[13588,18807]     LTR                 (4865)    355     310   6485  
  1329   25.5 10.4  7.1  scaffold109|size879770    840376  841279   (37903) C genome_8_432                                            DNA                    (2)    932       1   6486  
   429   20.3 23.8  1.5  scaffold109|size879770    841495  841654   (37528) C genome_9_6702                                           DNA                    (2)    692     498   6487  
   328   26.4  0.0 13.4  scaffold109|size879770    841816  841942   (37240) + rnd-1_family-72                                         Unknown                147    258   (628)   6488 *
   607   23.2  7.5 10.7  scaffold109|size879770    841837  842174   (37008) C rnd-1_family-26                                         Unknown               (11)    343      28   6489  
   259   12.8  1.8  1.8  scaffold109|size879770    842189  842253   (36929) + rnd-1_family-117                                        Unknown                  6     62     (0)   6490 *
   966   16.0 18.6  7.0  scaffold109|size879770    842251  842572   (36610) + genome_7_4584                                           DNA                     63    419     (1)   6491  
  2520    8.7  2.5  6.4  scaffold109|size879770    842575  842978   (36204) + rnd-1_family-474                                        Unknown                  5    393   (382)   6492  
  1486   10.6  2.3  0.5  scaffold109|size879770    842979  843197   (35985) + genome_2_19542                                          DNA                      1    223   (497)   6493  
  1512   18.9 12.2  2.0  scaffold109|size879770    843233  843675   (35507) + rnd-5_family-1612                                       Unknown                 27    513     (0)   6494  
   450   28.4  2.6  2.2  scaffold109|size879770    844444  844710   (34472) C rnd-5_family-766                                        DNA/TcMar-Tc2       (1349)    498     231   6495  
   322   29.8  1.6  0.8  scaffold109|size879770    844611  844732   (34450) + rnd-1_family-377                                        Unknown                  2    124     (0)   6496 *
   670   26.9  1.7  4.2  scaffold109|size879770    844834  845184   (33998) + rnd-1_family-1060                                       Unknown                 44    465    (11)   6497 *
  3154   13.2  0.0  3.9  scaffold109|size879770    844998  845501   (33681) + genome_2_19542                                          DNA                    223    707    (13)   6498  
   228   10.5  5.3  0.0  scaffold109|size879770    845506  845543   (33639) + genome_11_1145                                          DNA                      1     40   (845)   6499  
   681   13.9  0.9  1.8  scaffold109|size879770    845556  845665   (33517) + rnd-5_family-3391                                       Unknown                 60    168   (203)   6500 *
   976   17.8  0.4 11.3  scaffold109|size879770    845660  845894   (33288) + genome_11_1145                                          DNA                    450    661   (224)   6501  
   644   18.4  4.4 14.4  scaffold109|size879770    845697  845924   (33258) C genome_11_1145                                          DNA                  (457)    428     221   6502 *
   289   10.2  0.0  2.0  scaffold109|size879770    845919  845968   (33214) + rnd-5_family-3391                                       Unknown                162    210   (161)   6500 *
  7449    5.1  2.9  3.2  scaffold109|size879770    845969  846937   (32245) + genome_9_9011                                           DNA                      1    966     (0)   6503  
  1107   10.4  0.6  1.2  scaffold109|size879770    846938  847102   (32080) + rnd-5_family-3391                                       Unknown                208    371     (0)   6500  
  4366    6.3  5.3  1.1  scaffold109|size879770    847109  847713   (31469) C genome_5_2387                                           DNA                    (1)    630       1   6504  
   389   21.1  4.6  3.7  scaffold109|size879770    847756  847863   (31319) C genome_9_6702                                           DNA                  (493)    201      93   6487  
  5897    1.8  0.7  0.1  scaffold109|size879770    848027  848702   (30480) + genome_8_10042                                          DNA                      1    680     (0)   6505  
    13   27.1  0.0  0.0  scaffold109|size879770    849106  849145   (30037) + (CAGTA)n                                                Simple_repeat            1     40     (0)   6506  
   247   17.3  0.0  1.9  scaffold109|size879770    862160  862212   (16970) C rnd-1_family-502                                        Unknown                (0)    278     227   6507  
 13602   13.0  1.8  1.1  scaffold109|size879770    862213  864393   (14789) + rnd-5_family-2383                                       Unknown                271   2467  (3024)   6508  
  6273   15.0  5.6  6.2  scaffold109|size879770    865356  866817   (12365) + rnd-5_family-2383                                       Unknown               2465   3918  (1573)   6508  
  2479   15.0  0.9  0.9  scaffold109|size879770    866822  867244   (11938) + rnd-5_family-2383                                       Unknown               5069   5491     (0)   6508  
  1088   19.3  1.8  0.9  scaffold109|size879770    867246  867470   (11712) C rnd-1_family-502                                        Unknown               (51)    227       1   6507  
   342   22.7  0.9  4.7  scaffold109|size879770    867381  867491   (11691) + rnd-1_family-86                                         Unknown                290    396   (430)   6509 *
   361   19.4  2.9  4.0  scaffold109|size879770    867525  867626   (11556) + rnd-1_family-86                                         Unknown                504    604   (222)   6509  
  3495   30.3  5.0  3.5  scaffold109|size879770    867675  869190    (9992) + scaffold157|size495311_(dbseq-nr_565)_[143998,152670]   LTR/Copia             1611   3148  (5525)   6510  
  3871   31.2  3.5  2.9  scaffold109|size879770    869668  871483    (7699) + scaffold70|size833590_(dbseq-nr_219)_[486956,495640]    LTR/Copia             4153   5979  (2706)   6511  
  1776   31.1  1.8  1.8  scaffold109|size879770    871664  872376    (6806) + scaffold157|size495311_(dbseq-nr_565)_[143998,152670]   LTR/Copia             6265   6977  (1696)   6512  
  3308    7.9  0.2  0.0  scaffold109|size879770    872377  872806    (6376) C genome_7_8590                                           DNA                    (0)    431       1   6513  
  2815   27.2  9.8  2.6  scaffold109|size879770    872823  874418    (4764) + scaffold75|size1059443_(dbseq-nr_397)_[732428,740969]   LTR/Copia             6849   8463    (79)   6514  
   331   24.1  8.8  2.2  scaffold109|size879770    875036  875205    (3977) C rnd-1_family-811                                        Unknown               (27)    194      14   6515  
   235   29.8  1.9  0.9  scaffold109|size879770    875426  875530    (3652) + rnd-1_family-829                                        Unknown                 14    119     (0)   6516  
   307   20.8  0.0  0.0  scaffold109|size879770    877705  877776    (1406) C rnd-5_family-616                                        Unknown                (0)     76       5   6517  
    26    0.0  0.0  0.0  scaffold109|size879770    877813  877837    (1345) + (GAGACC)n                                               Simple_repeat            1     25     (0)   6518  
   407    8.6  0.0  0.0  scaffold109|size879770    877838  877889    (1293) C genome_10_7049                                          DNA                   (27)    698     647   6519  
  3722    1.9  0.2  0.2  scaffold109|size879770    877890  878309     (873) C genome_4_4690                                           DNA                    (0)    420       1   6520  
  4653    4.4  2.1  1.7  scaffold109|size879770    878310  879049     (133) C genome_10_7049                                          DNA                   (77)    648       3   6519  
   375    9.6  0.0  0.0  scaffold109|size879770    879131  879182       (0) + rnd-1_family-741                                        Unknown                  3     54   (260)   6521  
   516   27.9  4.2  7.6  scaffold10|size1286326        17     493 (1285925) + scaffold202|size335976_(dbseq-nr_697)_[254124,260329]   LTR                   2730   3191  (3015)   6522  
   384   29.9  7.0  7.6  scaffold10|size1286326       654    1022 (1285396) + scaffold75|size1059443_(dbseq-nr_397)_[263011,269128]   LTR/Gypsy             3313   3679  (2439)   6523  
   501   27.2  9.4  4.9  scaffold10|size1286326      1173    1244 (1285174) C scaffold14|size2522936_(dbseq-nr_238)_[1322522,1328710] LTR                 (3956)   2233    1622   6524  
   509   27.7  8.5  4.1  scaffold10|size1286326      1245    1759 (1284659) + scaffold122|size482992_(dbseq-nr_654)_[248621,254518]   LTR/Gypsy             3827   4363  (1535)   6525  
  1111   24.2  6.2  4.7  scaffold10|size1286326      1791    2289 (1284129) C scaffold117|size307802_(dbseq-nr_563)_[124658,130759]   LTR                 (4754)   1348     843   6526  
   396   27.5  9.6  4.8  scaffold10|size1286326      2288    2642 (1283776) + scaffold14|size2522936_(dbseq-nr_238)_[1322522,1328710] LTR                   1863   2233  (3956)   6527 *
   372   28.3  7.6  8.2  scaffold10|size1286326      2792    3160 (1283258) C scaffold75|size1059443_(dbseq-nr_397)_[263011,269128]   LTR/Gypsy           (2439)   3679    3313   6528  
   467   28.6  4.4  7.8  scaffold10|size1286326      3321    3797 (1282621) C scaffold202|size335976_(dbseq-nr_697)_[254124,260329]   LTR                 (3015)   3191    2730   6529  
   339   25.0  2.0  2.0  scaffold10|size1286326      3791    3888 (1282530) C scaffold117|size307802_(dbseq-nr_563)_[124658,130759]   LTR                 (5933)    169      72   6526 *
   438   20.6  1.0  0.0  scaffold10|size1286326      3804    3900 (1282518) + genome_9_9153                                           DNA                    309    406    (58)   6530  
   325   23.6  3.0  7.1  scaffold10|size1286326      3889    3922 (1282496) + scaffold54|size513971_(dbseq-nr_161)_[185549,191663]    LTR/Gypsy              290    416  (5699)   6531 *
    15   15.9  2.9  0.0  scaffold10|size1286326      5613    5667 (1280751) + (CATCA)n                                                Simple_repeat            1     56     (0)   6532  
   628   27.6  5.7  6.4  scaffold10|size1286326      9187    9593 (1276825) + rnd-1_family-1059                                       Unknown                243    646    (36)   6533  
   916   23.6 12.4  8.2  scaffold10|size1286326     11371   12143 (1274275) + rnd-5_family-29                                         Unknown                324   1817     (0)   6534  
  1397   22.4  2.4  5.7  scaffold10|size1286326     14394   14771 (1271647) + genome_10_6370                                          DNA                      1    366   (254)   6535  
   315   25.9  7.4  4.1  scaffold10|size1286326     14951   15114 (1271304) + rnd-4_family-1505                                       Unknown                478    608   (526)   6536  
   720   34.4  4.0  3.3  scaffold10|size1286326     15434   16005 (1270413) + rnd-1_family-892                                        LTR/Copia              373    948   (146)   6537  
   303   25.9  7.1  0.0  scaffold10|size1286326     17306   17390 (1269028) + rnd-1_family-1368                                       LTR/Copia               63    153    (29)   6538  
    14   25.0  2.0  2.0  scaffold10|size1286326     19682   19730 (1266688) + GA-rich                                                 Low_complexity           1     49     (0)   6539  
   952    1.6  0.7  9.4  scaffold10|size1286326     22901   23038 (1263380) C genome_6_9260                                           DNA                    (0)    422     296   6540  
  3279    9.3  0.0  0.9  scaffold10|size1286326     23601   24045 (1262373) + genome_7_16385                                          DNA                      1    441     (1)   6541  
  4657    3.1  2.7  0.3  scaffold10|size1286326     24051   24601 (1261817) C genome_6_8638                                           LTR/Gypsy              (0)    564       1   6542  
  1108   19.7  3.9 12.0  scaffold10|size1286326     24754   25107 (1261311) C rnd-1_family-26                                         Unknown                (4)    320       1   6543  
   313   18.2  0.0  0.0  scaffold10|size1286326     25062   25116 (1261302) + rnd-1_family-91                                         Unknown                  8     62     (7)   6544 *
  1140   23.5  2.8 13.8  scaffold10|size1286326     25154   25463 (1260955) + rnd-5_family-4906                                       Unknown                  4    478   (113)   6545  
  1236   14.9  2.8  0.5  scaffold10|size1286326     25464   25679 (1260739) C rnd-5_family-2393                                       Unknown               (94)    325     105   6546  
   596   28.7  9.8  3.4  scaffold10|size1286326     25672   26057 (1260361) + genome_8_432                                            DNA                    492    901    (33)   6547 *
   437   17.9  3.6  6.0  scaffold10|size1286326     25946   25963 (1260455) + rnd-5_family-4906                                       Unknown                453    586     (7)   6545 *
   633    6.7  0.8 12.2  scaffold10|size1286326     25964   26082 (1260336) C rnd-5_family-2393                                       Unknown              (305)    114       8   6548  
    12   12.0  3.7  0.0  scaffold10|size1286326     26201   26227 (1260191) + A-rich                                                  Low_complexity           1     28     (0)   6549  
    12   35.3  0.0  0.0  scaffold10|size1286326     26968   26973 (1259445) + (TATATA)n                                               Simple_repeat            1     13    (42)   6550  
    14   20.2  0.0  0.0  scaffold10|size1286326     26974   27007 (1259411) + (TACA)n                                                 Simple_repeat            1     34     (0)   6551  
    12   35.3  0.0  0.0  scaffold10|size1286326     27008   27022 (1259396) + (TATATA)n                                               Simple_repeat           14     55     (0)   6550  
   659   19.8  1.5  3.2  scaffold10|size1286326     28663   28862 (1257556) + rnd-1_family-241                                        Unknown                100    352   (103)   6552  
   289   20.7  1.7  0.0  scaffold10|size1286326     29279   29336 (1257082) + rnd-1_family-241                                        Unknown                397    455     (0)   6552  
   391   29.3  1.5  3.0  scaffold10|size1286326     29871   30141 (1256277) + rnd-1_family-58                                         Unknown                392    658     (8)   6553 *
  6799   28.4  3.0  2.7  scaffold10|size1286326     30140   32303 (1254115) + scaffold44|size824116_(dbseq-nr_111)_[491965,496806]    LTR/Copia                5   2174  (2668)   6554  
  7965   21.9  6.5  2.4  scaffold10|size1286326     32329   34413 (1252005) C scaffold170|size558746_(dbseq-nr_246)_[277812,288266]   LTR/Gypsy           (5828)   4627    2460   6555  
   612   21.9  1.4 18.4  scaffold10|size1286326     34467   34751 (1251667) C scaffold170|size558746_(dbseq-nr_246)_[277812,288266]   LTR/Gypsy           (8198)   2257    2014   6555 *
  1552    8.7  2.8  2.7  scaffold10|size1286326     34704   34762 (1251656) + rnd-3_family-259                                        Unknown                229    430   (289)   6556  
  1611    5.3  2.4  0.0  scaffold10|size1286326     34763   34969 (1251449) C rnd-1_family-131                                        Unknown                (0)    212       1   6557  
  1552    8.7  2.8  2.7  scaffold10|size1286326     34970   35022 (1251396) + rnd-3_family-259                                        Unknown                431    620    (99)   6556  
  1112   29.3  6.9  2.5  scaffold10|size1286326     35031   35626 (1250792) + genome_3_7906                                           DNA                      1    614   (992)   6558 *
  1266   23.8  0.5  5.7  scaffold10|size1286326     35273   35628 (1250790) C rnd-5_family-2469                                       Unknown                (3)    473     139   6559  
  1185   12.1  3.5  1.5  scaffold10|size1286326     35629   35830 (1250588) C rnd-5_family-402                                        DNA/TcMar-Tc2          (2)    550     345   6560  
   681   27.3  1.0  1.0  scaffold10|size1286326     35745   36036 (1250382) + rnd-5_family-766                                        DNA/TcMar-Tc2          181    472  (1375)   6561 *
  1185   25.0  9.0  2.6  scaffold10|size1286326     36226   36912 (1249506) C rnd-5_family-402                                        DNA/TcMar-Tc2         (22)    793       1   6560  
  1747   18.3  5.2  0.5  scaffold10|size1286326     36939   37301 (1249117) + rnd-5_family-5465                                       Unknown                  5    384     (0)   6562  
   728   23.2  1.1  1.0  scaffold10|size1286326     37304   37535 (1248883) C genome_2_9627                                           DNA                  (232)    233       1   6563  
  1477   14.2  4.3  0.4  scaffold10|size1286326     37536   37789 (1248629) C scaffold170|size558746_(dbseq-nr_246)_[277812,288266]   LTR/Gypsy           (8505)   1950    1687   6564  
  7658   29.5  3.2  3.1  scaffold10|size1286326     37793   40440 (1245978) + scaffold312|size187761_(dbseq-nr_665)_[74133,78979]     LTR/Copia             2198   4847     (0)   6565  
    70    0.0  0.0  0.0  scaffold10|size1286326     40450   40511 (1245907) + (AGG)n                                                  Simple_repeat            1     62     (0)   6566  
  1611   18.6  5.9  2.0  scaffold10|size1286326     40595   40934 (1245484) + genome_1_18143                                          DNA                      5    357   (132)   6567  
  1653   17.7  0.3  0.3  scaffold10|size1286326     40971   41259 (1245159) + genome_1_18143                                          DNA                    201    489     (0)   6568  
   334   12.8  0.0  7.3  scaffold10|size1286326     43596   43654 (1242764) + rnd-2_family-88                                         Unknown                390    444   (565)   6569 *
   356   10.6  0.0  0.0  scaffold10|size1286326     43613   43659 (1242759) C rnd-1_family-60                                         Unknown                (3)    106      60   6570  
   325   29.1  2.5  2.5  scaffold10|size1286326     44685   44804 (1241614) + genome_1_18143                                          DNA                      1    120   (369)   6571  
   507   22.4  5.2  2.9  scaffold10|size1286326     44805   44855 (1241563) + genome_11_129380-9]2                                    Unspecified              2    167   (369)   6572  
  1160   20.1  4.2  5.8  scaffold10|size1286326     44974   45306 (1241112) C rnd-5_family-1016                                       Unknown              (118)    368      41   6573  
  1824   12.9  0.3  2.2  scaffold10|size1286326     46316   46642 (1239776) + genome_12_77300-9]2                                     Unspecified             92    437     (2)   6574  
  3467    5.3  0.0  0.0  scaffold10|size1286326     47328   47738 (1238680) C genome_8_22558                                          DNA                   (27)    411       1   6575  
   834   34.9  4.6  1.8  scaffold10|size1286326     47739   48346 (1238072) + rnd-5_family-7328                                       LTR/Gypsy             6457   7081  (1012)   6576  
   240   32.9  0.0  0.0  scaffold10|size1286326     48451   48529 (1237889) + rnd-5_family-7328                                       LTR/Gypsy             7495   7573   (520)   6576  
  2796   11.7  5.1  0.0  scaffold10|size1286326     48919   49328 (1237090) + genome_9_1663                                           DNA                      1    431     (0)   6577  
  5151    4.9  0.2  0.2  scaffold10|size1286326     51785   52415 (1234003) + genome_5_2387                                           DNA                      1    631     (0)   6578  
   711   28.0  1.1  5.5  scaffold10|size1286326     54760   55118 (1231300) C rnd-1_family-763                                        Unknown               (65)    376      33   6579  
   543   26.5  4.6  3.3  scaffold10|size1286326     55410   55647 (1230771) C rnd-5_family-750                                        Unknown                (0)    415     175   6580  
  1389   22.7 11.0  3.9  scaffold10|size1286326     55655   56153 (1230265) C rnd-1_family-411                                        Unknown                (0)    911     379   6581  
   279   24.8 19.9  4.9  scaffold10|size1286326     56154   56314 (1230104) + rnd-1_family-726                                        Unknown                  1    184    (74)   6582  
  5899    6.8  2.1  0.0  scaffold10|size1286326     56319   57082 (1229336) C rnd-5_family-819                                        Unknown              (200)    780       1   6583  
  3233    8.3  1.1  1.3  scaffold10|size1286326     57086   57550 (1228868) + rnd-1_family-926                                        Unknown                  1    464     (0)   6584  
  1377    9.7  2.5  0.5  scaffold10|size1286326     57520   57715 (1228703) + rnd-1_family-882                                        Unknown                  1    200     (0)   6585 *
  1286   14.3  2.6  1.3  scaffold10|size1286326     57638   57870 (1228548) C rnd-1_family-347                                        Unknown              (839)    236       1   6586 *
  1729   15.5  7.0  0.8  scaffold10|size1286326     57834   58190 (1228228) + rnd-1_family-292                                        Unknown                  1    379   (344)   6587  
   582   12.1  3.3  0.0  scaffold10|size1286326     58190   58280 (1228138) + rnd-1_family-887                                        Unknown                239    332     (5)   6588 *
  3183   11.8  1.1  1.4  scaffold10|size1286326     58272   58835 (1227583) + rnd-1_family-542                                        Unknown                  1    507     (0)   6589  
 43870    9.3  0.1  0.9  scaffold10|size1286326     59066   65156 (1221262) C scaffold343|size112741_(dbseq-nr_375)_[105888,111928]   LTR/Copia              (0)   6041       1   6590  
  1405   19.8  1.2  9.7  scaffold10|size1286326     65160   65561 (1220857) + scaffold133|size826974_(dbseq-nr_519)_[800995,807399]   LTR/Gypsy             6035   6405     (0)   6591  
   496   19.0 14.4  2.1  scaffold10|size1286326     65585   65751 (1220667) C rnd-1_family-21                                         Unknown              (927)   4985    4799   6592  
   440   13.7  0.0  0.0  scaffold10|size1286326     65749   65821 (1220597) + rnd-5_family-3106                                       Unknown                 28    100   (521)   6593 *
  1952   24.9  2.7  1.8  scaffold10|size1286326     67085   67634 (1218784) + scaffold174|size478105_(dbseq-nr_126)_[352692,359006]   LTR/Gypsy             4111   4665  (1650)   6594  
  3018   11.0  0.9  0.0  scaffold10|size1286326     67635   68061 (1218357) + genome_9_11612                                          DNA                      1    431     (0)   6595  
  4812   21.1  8.2  3.4  scaffold10|size1286326     68062   69554 (1216864) + scaffold228|size250950_(dbseq-nr_49)_[76779,83128]      LTR/Gypsy             4694   6349   (107)   6596  
  2008   20.6  2.4  2.3  scaffold10|size1286326     69717   70420 (1215998) C rnd-5_family-402                                        DNA/TcMar-Tc2         (22)    793       1   6597  
  3069    5.2  0.3  2.3  scaffold10|size1286326     70439   70830 (1215588) + rnd-5_family-5465                                       Unknown                  1    384     (0)   6598  
   837   19.5  1.7  1.6  scaffold10|size1286326     70833   71064 (1215354) C genome_2_9627                                           DNA                  (232)    233       1   6599  
   448   15.1 19.6  1.7  scaffold10|size1286326     71103   71250 (1215168) C genome_11_43780-9]3                                     Unspecified           (12)    997     824   6600 *
  8343    5.6  3.0  0.8  scaffold10|size1286326     71250   72331 (1214087) C scaffold170|size558746_(dbseq-nr_246)_[277812,288266]   LTR/Gypsy           (5828)   4627    3522   6601  
  9489    9.6  1.7  1.3  scaffold10|size1286326     72332   73719 (1212699) C scaffold170|size558746_(dbseq-nr_246)_[277812,288266]   LTR/Gypsy           (7378)   3077    1685   6601  
   462    9.7  0.0 14.9  scaffold10|size1286326     73646   73730 (1212688) + scaffold170|size558746_(dbseq-nr_246)_[277812,288266]   LTR/Gypsy             4564   4637  (5818)   6602 *
   499   25.8  5.8  0.8  scaffold10|size1286326     73702   73924 (1212494) C genome_11_43780-9]3                                     Unspecified          (169)    840     607   6603  
  2863    9.2  3.6  0.9  scaffold10|size1286326     73927   74376 (1212042) C genome_11_43780-9]3                                     Unspecified            (3)   1006     545   6604  
  2018    8.2  0.0  1.1  scaffold10|size1286326     74376   74646 (1211772) + rnd-1_family-355                                        Unknown                  8    275     (0)   6605 *
  1939    6.5  0.0  0.0  scaffold10|size1286326     74456   74702 (1211716) C rnd-1_family-1189                                       Unknown                (0)    247       1   6606 *
  7034    2.6  0.6  0.2  scaffold10|size1286326     74704   75634 (1210784) C rnd-5_family-735                                        Unknown                (0)    935       1   6607  
   324   30.9  6.9  2.8  scaffold10|size1286326     75544   75716 (1210702) + rnd-1_family-758                                        Unknown                487    666     (2)   6608 *
   641   25.7  2.6  7.7  scaffold10|size1286326     75634   75945 (1210473) C genome_5_21030                                          DNA                 (1069)    569     273   6609 *
  2116    7.5  1.2  7.4  scaffold10|size1286326     75945   76288 (1210130) C rnd-1_family-346                                        Unknown                (3)    324       1   6610  
   855    9.6  0.0  0.0  scaffold10|size1286326     76293   76407 (1210011) C genome_11_43780-9]3                                     Unspecified          (458)    551     437   6611  
  6338    1.8  0.4  0.6  scaffold10|size1286326     76408   77141 (1209277) + genome_3_16974                                          DNA/hAT-Tag1             1    733     (0)   6612  
  2401    9.8  6.9  6.2  scaffold10|size1286326     77142   77576 (1208842) C genome_11_43780-9]3                                     Unspecified          (570)    439       2   6611  
  1629   22.9  1.2  6.5  scaffold10|size1286326     77573   78091 (1208327) C genome_11_43780-9]3                                     Unspecified          (387)    622     130   6603 *
   615   19.9  0.9 16.6  scaffold10|size1286326     78197   78419 (1207999) + rnd-5_family-2349                                       Unknown                551    743     (0)   6613  
  1357   16.3 10.6  7.4  scaffold10|size1286326     79122   79526 (1206892) + scaffold360|size312727_(dbseq-nr_717)_[58593,65069]     LTR/Gypsy                1    417  (6060)   6614  
   230   25.2  6.2  7.6  scaffold10|size1286326     79695   79840 (1206578) C rnd-1_family-759                                        Unknown              (345)    259     116   6615  
   281   17.6  5.6  5.6  scaffold10|size1286326     80189   80278 (1206140) + rnd-5_family-1115                                       Unknown                 52    141   (116)   6616  
   826   19.5 17.7  0.4  scaffold10|size1286326     83552   83777 (1202641) C genome_6_9737                                           DNA                    (0)    726     462   6617 *
  1391   19.9  5.2  8.9  scaffold10|size1286326     83758   84050 (1202368) C genome_6_9737                                           DNA                  (455)    271       1   6617  
   375   32.1  3.5  1.5  scaffold10|size1286326     85107   85305 (1201113) C rnd-1_family-427                                        DNA/PiggyBac         (975)    396     194   6618  
   398   34.6  1.7  0.9  scaffold10|size1286326     86236   86446 (1199972) C scaffold5|size2025720_(dbseq-nr_679)_[1055228,1063854]  LTR/Copia           (3095)   5532    5399   6619  
   598   18.4  2.4  0.0  scaffold10|size1286326     86507   86631 (1199787) C rnd-5_family-98                                         Unknown              (229)    172      45   6620  
  1465   26.6  4.3  3.5  scaffold10|size1286326     86663   87394 (1199024) C genome_11_20665                                         DNA                  (258)   1046     254   6621  
   236   21.7  0.0  0.0  scaffold10|size1286326     87729   87774 (1198644) + rnd-5_family-524                                        Unknown                455    500   (361)   6622  
   524   26.4  6.0  0.5  scaffold10|size1286326     87776   87958 (1198460) + rnd-5_family-222                                        Unknown                293    485    (40)   6623  
   290   17.5  1.6  1.6  scaffold10|size1286326     87910   87973 (1198445) C rnd-5_family-3484                                       Unknown               (98)   1985    1922   6624 *
   270   34.2  1.9  1.9  scaffold10|size1286326     88217   88374 (1198044) C scaffold5|size2025720_(dbseq-nr_679)_[1055228,1063854]  LTR/Copia           (3686)   4941    4784   6619  
    23   19.5  4.4  5.6  scaffold10|size1286326     89612   89702 (1196716) + (CTAACT)n                                               Simple_repeat            1     90     (0)   6625  
    11   22.1  0.0  5.1  scaffold10|size1286326     91102   91142 (1195276) + (TGAGTT)n                                               Simple_repeat            1     39     (0)   6626  
 32954   12.3  0.4  0.4  scaffold10|size1286326     91457   96303 (1190115) + scaffold312|size187761_(dbseq-nr_665)_[74133,78979]     LTR/Copia                1   4846     (1)   6627  
   932   25.0  3.0  0.7  scaffold10|size1286326     96304   96560 (1189858) C genome_8_432                                            DNA                  (671)    263       1   6628  
  1619   26.5 13.6  0.5  scaffold10|size1286326     96788   97390 (1189028) C scaffold48|size790669_(dbseq-nr_312)_[447640,453418]    LTR/Copia           (4803)    976     295   6629  
  1571   24.0  1.1  0.3  scaffold10|size1286326     97412   97762 (1188656) C rnd-1_family-1113                                       Unknown                (0)    354       1   6630  
  4401   20.8  4.5  1.4  scaffold10|size1286326     97764   98835 (1187583) + rnd-1_family-225                                        Unknown               1536   2640   (254)   6631  
   324   23.3  3.0 14.1  scaffold10|size1286326     99024   99188 (1187230) + rnd-1_family-547                                        Unknown                 29    177     (5)   6632  
   322   22.9  6.2 13.1  scaffold10|size1286326     99183   99381 (1187037) + rnd-1_family-547                                        Unknown                  5    165    (17)   6633 *
   370   26.4  2.4 19.2  scaffold10|size1286326     99249   99539 (1186879) + rnd-1_family-243                                        DNA                   1419   1622     (0)   6634  
   373   22.1  4.3 15.5  scaffold10|size1286326     99540   99621 (1186797) + rnd-1_family-547                                        Unknown                116    177     (5)   6635  
    15   11.3  2.3  7.1  scaffold10|size1286326     99675   99718 (1186700) + A-rich                                                  Low_complexity           1     42     (0)   6636  
  1248   22.9  0.0  0.0  scaffold10|size1286326     99739  100044 (1186374) C rnd-1_family-525                                        Unknown              (104)    306       1   6637  
   478   19.2  0.0  8.6  scaffold10|size1286326    100494  100607 (1185811) + rnd-5_family-891                                        Unknown                  2    106   (168)   6638  
  1719   18.1  9.3  4.3  scaffold10|size1286326    100630  101130 (1185288) C genome_12_13052                                         DNA                    (0)    654       6   6639  
   368   12.2  0.0  8.6  scaffold10|size1286326    101162  101224 (1185194) + rnd-5_family-891                                        Unknown                213    270     (4)   6638  
  1085   15.0  4.0  0.5  scaffold10|size1286326    101244  101444 (1184974) C genome_7_14113                                          DNA                    (0)    252      45   6640  
   258   16.0  2.5 15.3  scaffold10|size1286326    101466  101546 (1184872) + genome_1_94420-9]2                                      Unspecified              2     73   (434)   6641  
 50320    1.6  1.3  0.4  scaffold10|size1286326    102615  108538 (1177880) C scaffold16|size1078160_(dbseq-nr_220)_[363944,369920]   LTR/Copia              (0)   5977       1   6642  
  3941    6.2  0.0  5.8  scaffold10|size1286326    109612  110177 (1176241) + genome_4_16708                                          DNA                      1    535     (0)   6643  
    28    8.3  1.9  1.9  scaffold10|size1286326    110279  110331 (1176087) + (ACTATCGACC)n                                           Simple_repeat            1     53     (0)   6644  
   472   17.5  2.0  1.0  scaffold10|size1286326    110442  110539 (1175879) + rnd-5_family-222                                        Unknown                385    483    (42)   6645  
    16   26.5  2.5  5.2  scaffold10|size1286326    114150  114228 (1172190) + (CCT)n                                                  Simple_repeat            1     77     (0)   6646  
    19   18.4  0.0  0.0  scaffold10|size1286326    114819  114857 (1171561) + (CTG)n                                                  Simple_repeat            1     39     (0)   6647  
  4180    1.7  0.0  0.0  scaffold10|size1286326    115223  115687 (1170731) C genome_1_3735                                           DNA                    (0)    465       1   6648  
   305   26.0 11.5  5.8  scaffold10|size1286326    115737  116128 (1170290) + scaffold5|size2025720_(dbseq-nr_679)_[1055228,1063854]  LTR/Copia               48    460  (8167)   6649  
   246   22.7  8.6  3.7  scaffold10|size1286326    116356  116483 (1169935) + scaffold5|size2025720_(dbseq-nr_679)_[1055228,1063854]  LTR/Copia             8236   8369   (258)   6650 *
   256   21.3 15.3  8.4  scaffold10|size1286326    116456  116645 (1169773) + scaffold70|size833590_(dbseq-nr_219)_[486956,495640]    LTR/Copia              163    364  (8321)   6651  
   475   14.3  5.4  1.0  scaffold10|size1286326    116794  116885 (1169533) C genome_1_17335                                          DNA                    (0)    803     708   6652  
   700    2.4  0.0  3.5  scaffold10|size1286326    116981  117068 (1169350) C genome_4_4787                                           DNA                    (0)   1266    1182   6653  
  2593    4.8  0.0  0.0  scaffold10|size1286326    117072  117383 (1169035) + genome_10_7049                                          DNA                      3    314   (411)   6654  
   310   11.4  0.0  0.0  scaffold10|size1286326    117384  117427 (1168991) C rnd-5_family-486                                        Unknown                (0)     50       7   6655  
  8631   24.6  2.8  3.1  scaffold10|size1286326    117461  121704 (1164714) + rnd-1_family-482                                        Unknown                 29   3608     (0)   6656  
  2458   28.8  4.8  2.8  scaffold10|size1286326    124380  125737 (1160681) + rnd-1_family-1354                                       Unknown                  1   1384    (12)   6657  
  1522   19.6  3.2  5.0  scaffold10|size1286326    125756  126164 (1160254) + rnd-5_family-2355                                       Unknown                  2    403     (0)   6658  
  1203    7.4 17.6  0.4  scaffold10|size1286326    126167  126399 (1160019) + genome_10_7049                                          DNA                    319    553   (172)   6659  
  1528    1.1  0.0  1.1  scaffold10|size1286326    126495  126672 (1159746) + genome_10_7049                                          DNA                    550    725     (0)   6660  
   391    2.3  0.0  0.0  scaffold10|size1286326    126645  126688 (1159730) C genome_10_7049                                          DNA                  (681)     44       1   6661 *
  9712    2.1  0.3  0.3  scaffold10|size1286326    126689  127812 (1158606) C genome_4_4787                                           DNA                   (90)   1176      53   6653  
  1972   11.4  4.0  6.4  scaffold10|size1286326    127820  128460 (1157958) + rnd-1_family-17                                         Unknown                  1    556     (0)   6662  
   468   15.6  6.6  4.9  scaffold10|size1286326    128368  128488 (1157930) C rnd-1_family-135                                        Unknown              (380)    639     517   6663 *
   458    0.0  0.0  0.0  scaffold10|size1286326    128460  128512 (1157906) C genome_4_4787                                           DNA                 (1213)     53       1   6653 *
   397   14.4  4.3 15.1  scaffold10|size1286326    128666  128804 (1157614) C rnd-1_family-622                                        Unknown                (0)    559     434   6664  
  2195   18.6  8.8  3.6  scaffold10|size1286326    128974  129588 (1156830) + rnd-1_family-509                                        Unknown                  2    647   (486)   6665  
   503   13.6  1.9  1.9  scaffold10|size1286326    129636  129740 (1156678) C rnd-1_family-911                                        Unknown              (323)    158      54   6666 *
  4442    4.5  0.1  4.8  scaffold10|size1286326    129736  130503 (1155915) C rnd-5_family-2402                                       Unknown              (636)    734       1   6667  
   272   25.6  0.6 12.3  scaffold10|size1286326    130482  130506 (1155912) + rnd-1_family-21                                         Unknown                208    271  (5641)   6668 *
   397   14.4  4.3 15.1  scaffold10|size1286326    130507  130645 (1155773) C rnd-1_family-622                                        Unknown                (0)    559     434   6669  
  2072   19.6  8.8  3.4  scaffold10|size1286326    130818  131431 (1154987) + rnd-1_family-509                                        Unknown                  2    647   (486)   6670  
   332   16.3  6.0  1.9  scaffold10|size1286326    131478  131577 (1154841) C rnd-1_family-911                                        Unknown              (324)    157      54   6671 *
  2741    9.0  4.4  5.7  scaffold10|size1286326    131573  132091 (1154327) C rnd-5_family-2402                                       Unknown              (636)    734     222   6672  
   291   22.6  4.9  1.1  scaffold10|size1286326    132092  132203 (1154215) C rnd-1_family-1148                                       Unknown                (0)    155       1   6673  
   278   21.0  1.6  0.0  scaffold10|size1286326    132200  132261 (1154157) + rnd-1_family-21                                         Unknown                229    291  (5621)   6674 *
   590   12.6  9.6  1.9  scaffold10|size1286326    132208  132353 (1154065) C rnd-1_family-521                                        Unknown                (0)    357     201   6675  
  2226    5.0  1.8  0.0  scaffold10|size1286326    132367  132648 (1153770) C rnd-5_family-609                                        Unknown                (0)    287       1   6676  
  5574    6.4  1.9  2.0  scaffold10|size1286326    132665  133418 (1153000) + rnd-1_family-859                                        Unknown                  4    756     (0)   6677  
   995   18.0  6.7  5.9  scaffold10|size1286326    133212  133495 (1152923) C rnd-1_family-203                                        Unknown              (404)    286       1   6678 *
  1545   15.3  3.8  4.2  scaffold10|size1286326    133391  133704 (1152714) + rnd-1_family-21                                         Unknown               4707   5019   (893)   6679  
   776    3.1  0.0  1.0  scaffold10|size1286326    133708  133804 (1152614) C rnd-5_family-2402                                       Unknown             (1274)     96       1   6680  
 23268    6.1  1.0  0.7  scaffold10|size1286326    136902  139887 (1146531) C rnd-5_family-2726                                       Unknown                (0)   3082      87   6681  
    18    0.0  0.0  0.0  scaffold10|size1286326    139890  139912 (1146506) + (AAG)n                                                  Simple_repeat            1     23     (0)   6682  
    15   21.0  3.9  1.9  scaffold10|size1286326    139913  139939 (1146479) + (TAAGAA)n                                               Simple_repeat            2     52     (0)   6683  
   863    2.1  0.0  0.0  scaffold10|size1286326    139940  140035 (1146383) C rnd-5_family-2726                                       Unknown             (2986)     96       1   6681  
    13   28.5  2.5  5.2  scaffold10|size1286326    140365  140443 (1145975) + (CCT)n                                                  Simple_repeat            1     77     (0)   6684  
   477   15.9  1.0  8.3  scaffold10|size1286326    142296  142398 (1144020) C genome_1_17335                                          DNA                    (0)    803     708   6685  
   339   24.1  1.7  4.4  scaffold10|size1286326    142630  142746 (1143672) C genome_4_563                                            DNA                    (9)    135      22   6686  
   758   15.7  0.0  1.5  scaffold10|size1286326    143070  143205 (1143213) + rnd-1_family-1277                                       Unknown                 29    162     (0)   6687  
   278   18.4  8.2 11.2  scaffold10|size1286326    143146  143255 (1143163) C rnd-5_family-1141                                       Unknown               (75)    924     818   6688 *
   465    3.5  0.0  0.0  scaffold10|size1286326    143214  143270 (1143148) + rnd-5_family-1961                                       Unknown                  1     57  (1265)   6689 *
   875   21.0  7.7  4.3  scaffold10|size1286326    143239  143446 (1142972) C rnd-5_family-1141                                       Unknown                (2)    997     804   6690  
  4480   12.2  2.9  6.5  scaffold10|size1286326    143465  144323 (1142095) + rnd-4_family-161                                        Unknown                  5    834   (653)   6691  
   848   17.1  5.3  1.4  scaffold10|size1286326    144332  144538 (1141880) + rnd-1_family-224                                        Unknown                  1    215    (85)   6692  
   433   18.9  6.2  9.8  scaffold10|size1286326    144445  144736 (1141682) C rnd-1_family-305                                        Unknown                (0)    437       1   6693 *
  1412   14.1  6.0  2.4  scaffold10|size1286326    144895  145454 (1140964) C rnd-1_family-305                                        Unknown               (21)    622       1   6694  
   760   13.6  0.0  7.5  scaffold10|size1286326    145526  145730 (1140688) C rnd-5_family-3758                                       Unknown                (4)    246       3   6695  
   239   17.3  4.8  6.3  scaffold10|size1286326    145833  145897 (1140521) C rnd-5_family-3758                                       Unknown                (3)    247     191   6695  
   873    4.5  0.0  0.9  scaffold10|size1286326    145899  146010 (1140408) C rnd-5_family-3758                                       Unknown                (0)    250     140   6696  
  3966    2.2  1.1  0.0  scaffold10|size1286326    146070  146517 (1139901) + genome_1_11390                                          DNA                      1    453     (0)   6697  
   266   16.9  4.2  1.4  scaffold10|size1286326    146612  146683 (1139735) C rnd-1_family-0                                          Unknown             (1227)   1281    1208   6698  
  2473   12.3  0.0  0.0  scaffold10|size1286326    146696  147060 (1139358) + genome_12_17919                                         DNA                    109    473     (0)   6699  
  2826   14.5  7.2  5.6  scaffold10|size1286326    147062  147697 (1138721) + rnd-4_family-913                                        Unknown                599   1244    (43)   6700  
  2195   17.6  8.5 12.8  scaffold10|size1286326    147232  148009 (1138409) C rnd-1_family-0                                          Unknown             (1758)    750       3   6698 *
   295   22.2  6.0  9.3  scaffold10|size1286326    147796  148093 (1138325) + scaffold5|size2025720_(dbseq-nr_679)_[1273151,1286701]  LTR/Gypsy             7218   7506  (6045)   6701 *
  1813   12.9  1.1  0.0  scaffold10|size1286326    148089  148375 (1138043) + rnd-4_family-161                                        Unknown                915   1204   (283)   6702  
   890    7.5  0.8  0.8  scaffold10|size1286326    148398  148518 (1137900) C rnd-1_family-774                                        Unknown              (292)    121       1   6703  
   395   18.7  4.5  4.5  scaffold10|size1286326    149216  149327 (1137091) + rnd-1_family-619                                        Unknown               2018   2129   (135)   6704  
  3040    9.0  0.0  2.8  scaffold10|size1286326    149788  150221 (1136197) C genome_11_16053                                         DNA                    (2)    422       1   6705  
   467   25.9  4.3  5.2  scaffold10|size1286326    150254  150674 (1135744) + rnd-1_family-551                                        LINE/Ambal               3    654   (839)   6706  
   274   20.4  0.0 18.4  scaffold10|size1286326    151087  151175 (1135243) C genome_3_21789                                          DNA                  (118)    377     303   6707  
 45708    7.1  1.8  0.7  scaffold10|size1286326    151176  157134 (1129284) C scaffold9|size952703_(dbseq-nr_94)_[283613,290091]      LTR/Gypsy              (0)   6479     458   6708  
   890   17.2  0.0  0.0  scaffold10|size1286326    157135  157303 (1129115) + rnd-1_family-85                                         Unknown                 73    241     (0)   6709  
   786   18.6  0.9  6.0  scaffold10|size1286326    157141  157331 (1129087) + rnd-4_family-169                                        RC/Helitron            115    295  (7958)   6710 *
  1073   11.0  8.7  0.5  scaffold10|size1286326    157332  157504 (1128914) C genome_5_18917                                          DNA                    (0)    435     249   6711  
 15809    9.9  1.0  3.4  scaffold10|size1286326    157926  161301 (1125117) C scaffold170|size558746_(dbseq-nr_246)_[277812,288266]   LTR/Gypsy           (5829)   4626    1685   6712  
   269   26.8  0.0  0.0  scaffold10|size1286326    162186  162256 (1124162) + rnd-1_family-851                                        DNA/PIF-Harbinger      881    951   (138)   6713  
  1750    7.4  0.0  4.3  scaffold10|size1286326    164251  164490 (1121928) C genome_5_18917                                          DNA                  (205)    230       1   6711  
   414   19.7  9.7  1.3  scaffold10|size1286326    164514  164657 (1121761) C rnd-1_family-178                                        Unknown               (32)    360     205   6714  
   854    8.3  3.2  6.0  scaffold10|size1286326    164658  164811 (1121607) + rnd-1_family-1226                                       Unknown                  1    150     (0)   6715  
   908    5.5  0.0  0.0  scaffold10|size1286326    164813  164922 (1121496) + rnd-5_family-585                                        Unknown                  1    110     (0)   6716  
  4851    6.8  0.5  0.5  scaffold10|size1286326    164924  165606 (1120812) + rnd-1_family-812                                        Unknown                  1    620     (0)   6717  
   373   12.2  6.3  6.0  scaffold10|size1286326    165598  165708 (1120710) C rnd-1_family-178                                        Unknown              (129)    263     109   6714 *
  4013    1.3  2.0  0.0  scaffold10|size1286326    165709  166157 (1120261) C genome_5_4290                                           DNA                    (0)    458       1   6718  
  1612   22.5  3.0  9.8  scaffold10|size1286326    166161  166880 (1119538) C rnd-1_family-39                                         Unknown              (519)    665       2   6719 *
  3708   11.6  2.2  6.0  scaffold10|size1286326    166228  166640 (1119778) + rnd-1_family-87                                         Unknown                 79    639   (407)   6720  
   287   30.6  4.7 13.8  scaffold10|size1286326    166641  166988 (1119430) + rnd-4_family-169                                        RC/Helitron            355    857  (7396)   6710  
   296   27.1  8.8 11.2  scaffold10|size1286326    166989  167316 (1119102) C rnd-1_family-178                                        Unknown               (67)    325       5   6721 *
   382   26.5 15.5  6.8  scaffold10|size1286326    167236  167822 (1118596) + rnd-4_family-169                                        RC/Helitron            358    992  (7261)   6722  
   287   30.6  4.7 13.8  scaffold10|size1286326    167317  167535 (1118883) + rnd-4_family-169                                        RC/Helitron            858   1177  (7076)   6710 *
   452   22.2 11.3 14.1  scaffold10|size1286326    167591  167962 (1118456) C rnd-1_family-178                                        Unknown               (29)    363       1   6723  
   391   26.7  6.9 10.0  scaffold10|size1286326    167627  168058 (1118360) + rnd-4_family-169                                        RC/Helitron            421    840  (7413)   6724 *
   345   27.2  3.3 15.9  scaffold10|size1286326    167906  168272 (1118146) C rnd-1_family-178                                        Unknown                (0)    392      66   6725 *
  3708   11.6  2.2  6.0  scaffold10|size1286326    168273  168561 (1117857) + rnd-1_family-87                                         Unknown                640   1035    (11)   6720  
   351   26.4  7.0  4.2  scaffold10|size1286326    168404  168589 (1117829) + rnd-1_family-71                                         Simple_repeat           39    229     (0)   6726 *
 10249    3.6  0.4  0.3  scaffold10|size1286326    168570  169772 (1116646) + scaffold170|size558746_(dbseq-nr_246)_[277812,288266]   LTR/Gypsy             1685   2888  (7567)   6727  
  2953    3.3  0.0  0.0  scaffold10|size1286326    169770  170106 (1116312) + scaffold170|size558746_(dbseq-nr_246)_[277812,288266]   LTR/Gypsy             4213   4549  (5906)   6727 *
   264   20.6 11.0  7.8  scaffold10|size1286326    170018  170117 (1116301) C scaffold170|size558746_(dbseq-nr_246)_[277812,288266]   LTR/Gypsy           (8668)   1787    1685   6728 *
   383   21.5 17.9  0.6  scaffold10|size1286326    170127  170271 (1116147) C rnd-1_family-178                                        Unknown                (0)    392     223   6729  
    36    2.7  0.0  0.0  scaffold10|size1286326    171142  171179 (1115239) + (AAC)n                                                  Simple_repeat            1     38     (0)   6730  
    17   12.4  2.7  2.7  scaffold10|size1286326    171808  171844 (1114574) + (ACA)n                                                  Simple_repeat            1     37     (0)   6731  
   344   26.4  2.2 22.1  scaffold10|size1286326    172101  172449 (1113969) + rnd-1_family-80                                         Unknown                895   1379   (174)   6732  
   572   25.3  2.9  3.8  scaffold10|size1286326    172450  172687 (1113731) C rnd-1_family-602                                        Unknown              (539)    236       1   6733  
  4647   11.4  0.3  1.6  scaffold10|size1286326    172842  173530 (1112888) + genome_8_10042                                          DNA                      1    680     (0)   6734  
   252    9.7  8.9  8.9  scaffold10|size1286326    173559  173637 (1112781) C rnd-1_family-114                                        Unknown             (1565)     79       1   6735 *
   309   15.5  0.0  1.4  scaffold10|size1286326    173579  173651 (1112767) + rnd-1_family-80                                         Unknown               1496   1553     (0)   6732  
    15   17.2  0.0  0.0  scaffold10|size1286326    174071  174103 (1112315) + (ACATCA)n                                               Simple_repeat            1     33     (0)   6736  
   350   26.0  9.3  2.4  scaffold10|size1286326    177125  177317 (1109101) C rnd-5_family-4502                                       Unknown              (100)    224      19   6737 *
   375   22.3  2.8  2.8  scaffold10|size1286326    177289  177394 (1109024) C genome_1_3367                                           DNA                  (310)    174      69   6738  
   933   19.8  7.4  1.3  scaffold10|size1286326    177406  177620 (1108798) + genome_2_13625                                          DNA                      1    228   (277)   6739  
 10780    3.4  0.6  0.0  scaffold10|size1286326    177621  178880 (1107538) C rnd-4_family-98                                         DNA/hAT-Tag1           (0)   5235    3968   6740  
  4603    3.4  0.5  2.9  scaffold10|size1286326    178517  178933 (1107485) C rnd-1_family-1349                                       Unknown                (0)    565     156   6741 *
   292    0.0  0.0  0.0  scaffold10|size1286326    178940  179186 (1107232) + (CT)n                                                   Simple_repeat            1    247     (0)   6742  
  4603    3.4  0.5  2.9  scaffold10|size1286326    179187  179337 (1107081) C rnd-1_family-1349                                       Unknown              (410)    155       5   6741  
 20857    4.7  0.1  1.2  scaffold10|size1286326    179338  181698 (1104720) C rnd-4_family-98                                         DNA/hAT-Tag1        (1267)   3968    1486   6743  
   394   14.3  0.0  0.0  scaffold10|size1286326    181699  181761 (1104657) C genome_1_3367                                           DNA                  (421)     63       1   6738  
   998   10.4  5.7  3.1  scaffold10|size1286326    182129  182286 (1104132) + rnd-1_family-72                                         Unknown                141    302   (584)   6744  
  3991    7.7  0.2  0.2  scaffold10|size1286326    182287  182806 (1103612) C genome_7_10266                                          DNA                    (0)    520       1   6745  
   236    8.3  2.8  0.0  scaffold10|size1286326    182777  182812 (1103606) C rnd-1_family-202                                        Unknown             (1481)    238     202   6746 *
  1167   17.5  6.8  6.4  scaffold10|size1286326    182806  183253 (1103165) C rnd-1_family-31                                         Unknown               (63)    507     189   6747 *
  2057    9.9  2.6  8.0  scaffold10|size1286326    183048  183382 (1103036) + rnd-1_family-30                                         Unknown                214    531    (46)   6748  
   265    0.4  0.0  0.0  scaffold10|size1286326    183383  183613 (1102805) + (GAAGGA)n                                               Simple_repeat            1    231     (0)   6749  
  2057    9.9  2.6  8.0  scaffold10|size1286326    183614  183660 (1102758) + rnd-1_family-30                                         Unknown                532    576     (1)   6748  
   402   26.6  0.0  0.9  scaffold10|size1286326    184201  184310 (1102108) C rnd-5_family-5132                                       Unknown              (334)   1756    1648   6750  
    12   19.9  2.9  0.0  scaffold10|size1286326    184750  184784 (1101634) + (TTATGAC)n                                              Simple_repeat            1     36     (0)   6751  
   521   31.2  3.3  3.0  scaffold10|size1286326    184793  185096 (1101322) C rnd-5_family-6276                                       Unknown             (1575)    479     175   6752  
   518   34.1  2.2  1.4  scaffold10|size1286326    185097  185158 (1101260) + rnd-5_family-3106                                       Unknown                146    514   (107)   6753  
  4138    7.1  0.0  0.8  scaffold10|size1286326    185674  186196 (1100222) + genome_7_10266                                          DNA                      1    519     (1)   6754  
    16    5.2  0.0  0.0  scaffold10|size1286326    187268  187287 (1099131) + (GA)n                                                   Simple_repeat            1     20     (0)   6755  
    19   17.3  5.8  0.0  scaffold10|size1286326    187886  187937 (1098481) + (TTCGAG)n                                               Simple_repeat            1     55     (0)   6756  
    14   12.5  0.0  0.0  scaffold10|size1286326    188064  188089 (1098329) + (TCG)n                                                  Simple_repeat            1     26     (0)   6757  
   237   23.5  2.9  1.4  scaffold10|size1286326    192805  192873 (1093545) + genome_1_3367                                           DNA                    345    414    (70)   6758  
   223    3.0  2.1  0.0  scaffold10|size1286326    193505  193744 (1092674) + (TTCTCC)n                                               Simple_repeat            1    245     (0)   6759  
   340   18.5  3.0  8.3  scaffold10|size1286326    193968  195198 (1091220) + (TCA)n                                                  Simple_repeat            1   1171     (0)   6760  
    35   14.9  3.5  3.5  scaffold10|size1286326    195570  195656 (1090762) + (AATA)n                                                 Simple_repeat            1     87     (0)   6761  
    36   15.7  2.8  5.8  scaffold10|size1286326    195801  195870 (1090548) + (CTT)n                                                  Simple_repeat            1     67     (0)   6762  
   139    3.4  0.6  1.9  scaffold10|size1286326    195871  196030 (1090388) + (CTC)n                                                  Simple_repeat            1    158     (0)   6763  
    36   15.7  2.8  5.8  scaffold10|size1286326    196031  196065 (1090353) + (CTT)n                                                  Simple_repeat            2     36     (0)   6764  
   341   20.5  3.5 13.2  scaffold10|size1286326    196066  196239 (1090179) + rnd-4_family-169                                        RC/Helitron             85    243  (8010)   6765 *
   347   20.4  2.8  9.5  scaffold10|size1286326    196091  196269 (1090149) + rnd-5_family-3853                                       Unknown                 36    203   (151)   6766  
  1050   25.4  6.6  6.4  scaffold10|size1286326    196388  197229 (1089189) C rnd-1_family-632                                        Unknown              (321)    670       1   6767  
  4089   10.8  0.8  0.7  scaffold10|size1286326    197397  198008 (1088410) + genome_2_13490                                          DNA                      1    613     (0)   6768  
   872   24.3  5.7  0.7  scaffold10|size1286326    198009  198284 (1088134) + rnd-5_family-1489                                       Unknown                155    444    (19)   6769  
   566   26.8  6.2  2.8  scaffold10|size1286326    198352  198624 (1087794) C rnd-1_family-813                                        Unknown                (0)    856     575   6770  
   611   25.5  3.3  5.6  scaffold10|size1286326    199239  199421 (1086997) + genome_7_7989                                           DNA                      2    180   (397)   6771  
   267   25.4  0.0  0.0  scaffold10|size1286326    199428  199486 (1086932) + genome_7_7989                                           DNA                    230    288   (289)   6772  
   652   12.0  2.6  0.0  scaffold10|size1286326    199586  199702 (1086716) C genome_5_11572                                          DNA                    (8)    431     312   6773  
   598   24.2  0.2  0.1  scaffold10|size1286326    199697  199848 (1086570) + genome_8_22558                                          DNA                    253    425    (34)   6774 *
   738   17.9  0.0  1.4  scaffold10|size1286326    199716  199857 (1086561) C genome_5_11572                                          DNA                  (274)    165      26   6773  
   487   28.9  0.9  9.1  scaffold10|size1286326    199868  200092 (1086326) + genome_7_7989                                           DNA                    370    577     (0)   6775  
   324   25.2  1.7  1.7  scaffold10|size1286326    200157  200273 (1086145) + rnd-3_family-180                                        Unknown                341    457     (3)   6776  
   325    5.1  0.0  0.0  scaffold10|size1286326    200308  200346 (1086072) + genome_7_8590                                           DNA                      1     39   (392)   6777 *
  2923    7.3  0.0  1.6  scaffold10|size1286326    200317  200694 (1085724) + genome_7_8590                                           DNA                     60    431     (0)   6778  
    17   19.3  4.3  0.0  scaffold10|size1286326    205219  205265 (1081153) + (ATAC)n                                                 Simple_repeat            1     49     (0)   6779  
   269   10.4  0.0  0.0  scaffold10|size1286326    207546  207585 (1078833) + scaffold268|size245569_(dbseq-nr_108)_[63860,70236]     LTR/Gypsy                1     32  (6345)   6780  
 21306   22.4  4.2  1.8  scaffold10|size1286326    207586  212378 (1074040) + scaffold268|size245569_(dbseq-nr_108)_[63860,70236]     LTR/Gypsy                1   5828   (549)   6781  
   645   12.6  0.9  1.8  scaffold10|size1286326    212379  212491 (1073927) C rnd-4_family-406                                        Unknown                (2)    112       1   6782  
 21306   22.4  4.2  1.8  scaffold10|size1286326    212492  212678 (1073740) + scaffold268|size245569_(dbseq-nr_108)_[63860,70236]     LTR/Gypsy             5829   6057   (320)   6781  
   579   17.5  2.5  1.4  scaffold10|size1286326    224882  225092 (1061326) + rnd-5_family-884                                        Unknown                  3    301     (5)   6783  
   236   18.6  4.0  8.2  scaffold10|size1286326    225080  225155 (1061263) C genome_3_7528                                           DNA                  (252)    204     132   6784 *
   272   22.5  4.2  4.2  scaffold10|size1286326    225092  225246 (1061172) + genome_11_16053                                         DNA                    195    379    (41)   6785  
   399   15.2  0.0  0.0  scaffold10|size1286326    225299  225357 (1061061) + genome_4_563                                            DNA                     61    119    (25)   6786  
   387   11.6  2.4  6.2  scaffold10|size1286326    225355  225437 (1060981) + genome_3_21671                                          DNA                      5     84   (350)   6787 *
   621    6.0  1.2  0.0  scaffold10|size1286326    225474  225556 (1060862) + rnd-1_family-1051                                       Unknown                  1     84     (0)   6788  
   914    8.8  4.7  0.7  scaffold10|size1286326    225582  225729 (1060689) C rnd-1_family-1023                                       Unknown                (0)    158       5   6789  
   820   29.9  5.8  7.2  scaffold10|size1286326    225752  226294 (1060124) C scaffold75|size1059443_(dbseq-nr_397)_[732428,740969]   LTR/Copia            (208)   8477    7821   6790  
  1643   20.6 11.0  2.0  scaffold10|size1286326    226338  227037 (1059381) + genome_4_21158                                          DNA                      4    548   (275)   6791  
   375   31.9  8.2  0.0  scaffold10|size1286326    227052  227186 (1059232) C scaffold157|size495311_(dbseq-nr_565)_[143998,152670]   LTR/Copia            (728)   7945    7800   6792  
  1083   13.0  5.3  1.6  scaffold10|size1286326    227202  227388 (1059030) C genome_3_7528                                           DNA                    (2)    454     261   6793  
  1182   24.5  2.7  0.9  scaffold10|size1286326    227390  227727 (1058691) + genome_9_21658                                          DNA                    422    765     (0)   6794  
   859    9.9  0.0  0.8  scaffold10|size1286326    227728  227849 (1058569) C genome_3_7528                                           DNA                  (335)    121       1   6784  
   489   18.5  0.9  5.8  scaffold10|size1286326    227859  227967 (1058451) C scaffold75|size1059443_(dbseq-nr_397)_[732428,740969]   LTR/Copia            (894)   7648    7545   6795  
   793   11.4  0.0  0.0  scaffold10|size1286326    228369  228482 (1057936) + rnd-1_family-289                                        Unknown               1031   1144  (2350)   6796  
 20969    8.1  0.3  0.0  scaffold10|size1286326    228483  231144 (1055274) + scaffold7|size730406_(dbseq-nr_160)_[16790,22653]       LTR/Copia                1   2671  (3193)   6797  
  2101    8.4  0.0  0.4  scaffold10|size1286326    231129  231404 (1055014) + scaffold7|size730406_(dbseq-nr_160)_[16790,22653]       LTR/Copia             2960   3234  (2630)   6797 *
 11545   10.8  2.0  1.9  scaffold10|size1286326    231393  233199 (1053219) + scaffold170|size558746_(dbseq-nr_246)_[277812,288266]   LTR/Gypsy             1684   3492  (6963)   6798  
   343   17.5  0.0  0.0  scaffold10|size1286326    233556  233612 (1052806) + rnd-1_family-1118                                       Unknown                  5     61     (0)   6799  
  1057    7.2  0.0  0.0  scaffold10|size1286326    233618  233783 (1052635) + rnd-1_family-1175                                       Unknown                  1    155     (0)   6800  
  1364    1.7  0.0  0.0  scaffold10|size1286326    233792  233963 (1052455) + rnd-1_family-1175                                       Unknown                  1    155     (0)   6801  
  1165    8.1  0.0  0.0  scaffold10|size1286326    233972  234143 (1052275) + rnd-1_family-1175                                       Unknown                  1    155     (0)   6802  
  1251    5.2  0.0  0.0  scaffold10|size1286326    234152  234323 (1052095) + rnd-1_family-1175                                       Unknown                  1    155     (0)   6803  
  1178    7.4  0.0  0.0  scaffold10|size1286326    234325  234496 (1051922) + rnd-1_family-1175                                       Unknown                  1    155     (0)   6804  
  1031   10.8  0.0  3.1  scaffold10|size1286326    234498  234674 (1051744) + rnd-1_family-1175                                       Unknown                  1    155     (0)   6805  
  1164   10.2  0.0  0.0  scaffold10|size1286326    234677  234847 (1051571) + rnd-1_family-1175                                       Unknown                  2    155     (0)   6806  
   874   14.4  0.4  0.4  scaffold10|size1286326    234849  235020 (1051398) + rnd-1_family-1175                                       Unknown                  1    155     (0)   6807  
  1883    6.8  0.0  0.4  scaffold10|size1286326    236773  237023 (1049395) + rnd-1_family-1058                                       LTR/Gypsy                1    250     (0)   6808  
   751   26.7  5.0  1.6  scaffold10|size1286326    236882  236948 (1049470) + rnd-1_family-856                                        DNA/MuLE-MuDR          196    513   (217)   6809 *
  1277   15.2  0.7  8.8  scaffold10|size1286326    236949  237230 (1049188) C rnd-1_family-1044                                       Unknown                (0)    296      36   6810  
  4608    6.6  3.5  0.8  scaffold10|size1286326    237456  238118 (1048300) + scaffold170|size558746_(dbseq-nr_246)_[277812,288266]   LTR/Gypsy             3845   4629  (5826)   6811 *
 20246    9.4  0.0  0.0  scaffold10|size1286326    238114  240756 (1045662) + scaffold7|size730406_(dbseq-nr_160)_[16790,22653]       LTR/Copia             3221   5864     (0)   6812  
  9815   12.7  2.0  0.5  scaffold10|size1286326    240757  242281 (1044137) + rnd-1_family-289                                        Unknown               1140   2687   (807)   6813  
  7681   13.0  0.8  1.2  scaffold10|size1286326    242277  243458 (1042960) C rnd-1_family-384                                        Unknown             (1722)   2963    1787   6814 *
  7558   12.2  1.6  2.7  scaffold10|size1286326    243492  244678 (1041740) C rnd-1_family-384                                        Unknown             (2893)   1792     619   6814  
   423    7.9  1.5  3.1  scaffold10|size1286326    244679  244743 (1041675) + rnd-5_family-1738                                       LINE/R1              13406  13469  (2820)   6815 *
  4118   11.2  9.8  0.0  scaffold10|size1286326    244743  245386 (1041032) + rnd-1_family-282                                        LINE/R1               1234   1940  (2064)   6816  
   288   32.9  2.4  2.4  scaffold10|size1286326    247133  247344 (1039074) + rnd-4_family-98                                         DNA/hAT-Tag1          4238   4449   (786)   6817  
    16    8.5  0.0  0.0  scaffold10|size1286326    247729  247753 (1038665) + (TGA)n                                                  Simple_repeat            1     25     (0)   6818  
  3326   12.2  0.2  4.9  scaffold10|size1286326    247895  248429 (1037989) + rnd-1_family-282                                        LINE/R1               3494   4004     (0)   6819  
  1804   12.5 15.6  0.0  scaffold10|size1286326    248173  248493 (1037925) + rnd-1_family-475                                        Unknown                  6    376     (1)   6820 *
   769   14.8 14.1  0.0  scaffold10|size1286326    248368  248509 (1037909) C rnd-1_family-579                                        Unknown                (1)    162       1   6821 *
  2637   12.6  0.2  8.0  scaffold10|size1286326    248531  248989 (1037429) + scaffold170|size558746_(dbseq-nr_246)_[277812,288266]   LTR/Gypsy             4201   4626  (5829)   6822  
   485   34.5  3.6  4.8  scaffold10|size1286326    248991  249515 (1036903) C scaffold157|size495311_(dbseq-nr_565)_[143998,152670]   LTR/Copia           (1867)   6806    6146   6823  
   446   32.1 12.1  0.6  scaffold10|size1286326    249960  250241 (1036177) C scaffold157|size495311_(dbseq-nr_565)_[143998,152670]   LTR/Copia           (2915)   5758    5445   6823  
   227   18.3  3.2  3.2  scaffold10|size1286326    250590  250651 (1035767) C scaffold170|size558746_(dbseq-nr_246)_[277812,288266]   LTR/Gypsy           (8708)   1747    1686   6824  
   810   32.0  6.6  4.0  scaffold10|size1286326    250687  251320 (1035098) C scaffold70|size833590_(dbseq-nr_219)_[486956,495640]    LTR/Copia           (3778)   4907    4258   6825  
  3806    6.5  2.4  2.4  scaffold10|size1286326    251321  251825 (1034593) C genome_2_13625                                          DNA                    (0)    505       1   6826  
   972    4.1  3.4  2.1  scaffold10|size1286326    252623  253957 (1032461) + (CT)n                                                   Simple_repeat            1   1352     (0)   6827  
   123    5.0  1.7  2.9  scaffold10|size1286326    253980  254156 (1032262) + (CTCTCTCGAC)n                                           Simple_repeat            1    175     (0)   6828  
   649   20.8  2.0  0.0  scaffold10|size1286326    254166  254314 (1032104) C rnd-1_family-1349                                       Unknown              (412)    153       2   6829  
   252   17.0  0.0  0.0  scaffold10|size1286326    256279  256289 (1030129) C rnd-5_family-2093                                       Unknown             (1058)    647     637   6830  
   998    9.8  0.7  0.7  scaffold10|size1286326    256290  256433 (1029985) + genome_4_563                                            DNA                      1    144     (0)   6831  
   635   31.3 10.6  4.5  scaffold10|size1286326    256495  257164 (1029254) C scaffold70|size833590_(dbseq-nr_219)_[486956,495640]    LTR/Copia           (6048)   2637    1929   6832  
   335   14.7  8.7  8.7  scaffold10|size1286326    258780  258906 (1027512) + rnd-5_family-2695                                       Unknown                  1    127  (2307)   6833  
    17   17.9  6.8  0.0  scaffold10|size1286326    258921  258964 (1027454) + (GT)n                                                   Simple_repeat            1     47     (0)   6834  
  3587   19.0  7.5  3.2  scaffold10|size1286326    259004  259901 (1026517) + rnd-5_family-2695                                       Unknown                188   1122  (1312)   6833  
   247   22.4  0.0  0.0  scaffold10|size1286326    260722  260770 (1025648) C rnd-5_family-2191                                       LINE/Ambal          (1477)   1735    1687   6835  
  3411   11.7  0.2  0.0  scaffold10|size1286326    260816  261303 (1025115) + genome_1_18143                                          DNA                      1    489     (0)   6836  
 10136   12.7  3.7  2.1  scaffold10|size1286326    261797  263938 (1022480) C scaffold170|size558746_(dbseq-nr_246)_[277812,288266]   LTR/Gypsy           (5828)   4627    1685   6837  
   282   24.4 11.4  0.7  scaffold10|size1286326    264358  264489 (1021929) C rnd-1_family-811                                        Unknown               (75)    146       1   6838  
   354   25.7  5.3  0.8  scaffold10|size1286326    264595  264708 (1021710) + rnd-1_family-829                                        Unknown                  1    119     (0)   6839  
   386   16.2  0.0  1.4  scaffold10|size1286326    267374  267448 (1018970) C rnd-5_family-126                                        Unknown              (671)    958     885   6840  
  1323   12.5  1.6  6.4  scaffold10|size1286326    268666  268912 (1017506) C genome_12_10956                                         DNA                  (173)    641     406   6841  
   531    5.5  0.0  0.0  scaffold10|size1286326    268910  268982 (1017436) C rnd-5_family-2012                                       Unknown               (19)     73       1   6842 *
  3977   21.4  1.3  1.3  scaffold10|size1286326    268996  269989 (1016429) + rnd-5_family-1486                                       DNA/Ginger               1    994   (142)   6843  
  1935   11.8  2.7  2.1  scaffold10|size1286326    269974  270310 (1016108) + rnd-1_family-1307                                       Unknown                  2    340    (25)   6844 *
  1067   16.9  0.0  0.0  scaffold10|size1286326    270396  270602 (1015816) C rnd-1_family-630                                        DNA/Ginger            (72)    208       2   6845  
  4686   13.8  2.8  0.4  scaffold10|size1286326    271111  271890 (1014528) C rnd-1_family-600                                        Unknown                (0)    801       3   6846  
  1695   19.4  1.1 10.2  scaffold10|size1286326    271891  272338 (1014080) C genome_12_10956                                         DNA                  (403)    411       1   6847  
  4022    2.2  0.2  0.2  scaffold10|size1286326    272450  272907 (1013511) C genome_2_12470                                          DNA                    (0)    458       1   6848  
    13    0.0  0.0  0.0  scaffold10|size1286326    275020  275036 (1011382) + (CAG)n                                                  Simple_repeat            1     17     (0)   6849  
    18   20.7  1.6  5.1  scaffold10|size1286326    280476  280536 (1005882) + (CCT)n                                                  Simple_repeat            1     59     (0)   6850  
   646   14.5  3.0 13.2  scaffold10|size1286326    282547  282713 (1003705) + rnd-5_family-390                                        Unknown                867   1018 (16698)   6851  
   444   34.9  1.5  1.8  scaffold10|size1286326    282714  282879 (1003539) C rnd-5_family-2132                                       DNA/hAT-Ac           (119)   2254    1923   6852 *
   493   12.4  7.0  2.9  scaffold10|size1286326    282816  282915 (1003503) + rnd-5_family-390                                        Unknown               1013   1116 (16600)   6851  
  1318   15.1  1.1  6.5  scaffold10|size1286326    282923  283199 (1003219) + rnd-5_family-390                                        Unknown               1011   1273 (16443)   6853  
 57745    0.6  0.5  0.2  scaffold10|size1286326    283237  289569  (996849) + scaffold56|size883888_(dbseq-nr_105)_[819564,825915]    LTR/Gypsy                1   6352     (0)   6854  
  1174   18.0  2.2  7.6  scaffold10|size1286326    289658  289934  (996484) + rnd-5_family-390                                        Unknown               1048   1310 (16406)   6855  
   440   25.8  3.2  2.7  scaffold10|size1286326    290727  290896  (995522) C rnd-1_family-336                                        Unknown                (1)    258      88   6856  
   526   19.0  2.6  0.0  scaffold10|size1286326    290897  291012  (995406) C genome_3_21671                                          DNA                    (1)    433     315   6857  
  2787    8.3  0.5  0.5  scaffold10|size1286326    291015  291402  (995016) + genome_3_19411                                          DNA                      3    390     (2)   6858  
  1240   22.5  6.9  1.6  scaffold10|size1286326    291403  291453  (994965) C genome_3_21671                                          DNA                  (114)    320       2   6857  
  1247   21.0  0.8  0.0  scaffold10|size1286326    291454  291705  (994713) + scaffold178|size795848_(dbseq-nr_718)_[170010,175635]   LTR/Gypsy              250    503  (5123)   6859  
   444   13.8  0.0  0.0  scaffold10|size1286326    291706  291792  (994626) C rnd-1_family-336                                        Unknown              (166)     93       7   6860  
   488   22.0  3.9  2.6  scaffold10|size1286326    292266  292419  (993999) + genome_11_20665                                         DNA                   1149   1304     (0)   6861  
   299   21.6  0.9 10.7  scaffold10|size1286326    292455  292571  (993847) C rnd-1_family-91                                         Unknown                (4)     65       2   6862 *
  1357   22.1  7.2  1.8  scaffold10|size1286326    292553  292985  (993433) + rnd-3_family-180                                        Unknown                  5    460     (0)   6863  
    12   20.1  2.9  0.0  scaffold10|size1286326    294373  294406  (992012) + (CCT)n                                                  Simple_repeat            1     35     (0)   6864  
    14    6.3  2.4 10.5  scaffold10|size1286326    295378  295418  (991000) + (TGTTGT)n                                               Simple_repeat            1     38     (0)   6865  
    13    4.3  3.9  3.9  scaffold10|size1286326    296450  296475  (989943) + (CCATA)n                                                Simple_repeat            1     26     (0)   6866  
  1394   16.1  2.3  0.4  scaffold10|size1286326    302238  302499  (983919) + genome_1_8676                                           DNA                      1    267     (0)   6867  
  2727   12.2 11.7  0.4  scaffold10|size1286326    303258  303711  (982707) + genome_2_13625                                          DNA                      1    505     (0)   6868  
  2001    8.3  0.0  0.0  scaffold10|size1286326    305327  305592  (980826) + genome_1_8676                                           DNA                      1    266     (1)   6869  
    13   12.3  2.4  7.7  scaffold10|size1286326    308425  308465  (977953) + (AACATA)n                                               Simple_repeat            1     39     (0)   6870  
   463    0.0  4.9  3.2  scaffold10|size1286326    309241  309301  (977117) + genome_11_21359                                         DNA                      3     64   (393)   6871  
   314    4.9  0.0  0.0  scaffold10|size1286326    309438  309478  (976940) C rnd-5_family-3324                                       Unknown              (479)   1162    1122   6872  
   852   15.5 22.3  4.8  scaffold10|size1286326    309479  309797  (976621) C genome_12_5761                                          LTR/Gypsy            (706)    884     513   6873  
  5724    4.5  8.9  0.0  scaffold10|size1286326    309833  310564  (975854) C rnd-5_family-3324                                       Unknown              (513)   1128     332   6874  
 42838    1.5  0.4  0.2  scaffold10|size1286326    310565  315404  (971014) + scaffold312|size187761_(dbseq-nr_665)_[74133,78979]     LTR/Copia                1   4847     (0)   6875  
  2964    2.1  0.3  0.0  scaffold10|size1286326    315405  315739  (970679) C rnd-5_family-3324                                       Unknown             (1305)    336       1   6874  
  1266   11.0  1.6  0.0  scaffold10|size1286326    315744  315925  (970493) C rnd-1_family-164                                        Unknown             (1049)    535     351   6876 *
  3681    6.0  0.0  1.9  scaffold10|size1286326    315925  316403  (970015) + rnd-1_family-937                                        Unknown                  9    478     (0)   6877  
   663    9.7  0.0  0.0  scaffold10|size1286326    316421  316523  (969895) + rnd-1_family-1383                                       Unknown                  1    103     (0)   6878  
  2406   10.2  1.9  1.1  scaffold10|size1286326    316535  316965  (969453) + rnd-1_family-730                                        Unknown                  1    372     (0)   6879  
  1418    7.6  0.0  0.0  scaffold10|size1286326    316959  317143  (969275) + rnd-1_family-469                                        Unknown                635    819   (547)   6880 *
  3648    8.3  1.6  0.9  scaffold10|size1286326    317135  318173  (968245) + rnd-1_family-937                                        Unknown                  1    478     (0)   6881  
   641    9.9  0.0  0.0  scaffold10|size1286326    318184  318284  (968134) + rnd-1_family-1383                                       Unknown                  3    103     (0)   6882  
  9855    7.3  1.5  1.1  scaffold10|size1286326    318287  320220  (966198) + rnd-1_family-469                                        Unknown                  1   1366     (0)   6883  
   315   27.2  2.6  5.8  scaffold10|size1286326    320219  320413  (966005) + genome_10_18904                                         DNA                    911   1099   (225)   6884 *
   346   23.3  2.5  5.0  scaffold10|size1286326    320295  320416  (966002) C genome_7_97590-9]4                                      Unspecified         (1023)    200      82   6885  
   270   11.8 15.0  1.5  scaffold10|size1286326    320426  320485  (965933) + rnd-1_family-1384                                       Unknown                  1     68    (92)   6886 *
  1679   15.0  6.2  7.8  scaffold10|size1286326    320434  320532  (965886) C rnd-4_family-2325                                       Unknown             (1364)    430      22   6887  
  2212    6.8  0.6  1.6  scaffold10|size1286326    320533  320848  (965570) + rnd-1_family-847                                        Unknown                  1    313     (0)   6888  
  1361   14.4  0.0  1.4  scaffold10|size1286326    323505  323729  (962689) C rnd-4_family-385                                        DNA/TcMar-Ant1       (124)   3627    3406   6889  
   659    3.5  0.0  5.8  scaffold10|size1286326    327179  327269  (959149) + genome_2_19542                                          DNA                     61    146   (574)   6890 *
  1143   14.0  0.6  2.8  scaffold10|size1286326    327248  327466  (958952) + genome_10_89                                            DNA                    353    561    (91)   6891  
  3923    3.5  0.4  0.2  scaffold10|size1286326    327467  327923  (958495) + genome_5_4290                                           DNA                      1    458     (0)   6892  
   672    9.5  0.0  1.1  scaffold10|size1286326    327924  328019  (958399) + genome_10_89                                            DNA                    556    650     (0)   6893  
  1870   16.1  8.8  2.5  scaffold10|size1286326    328050  328479  (957939) C rnd-1_family-344                                        Unknown              (154)   1643    1237   6894  
  1441   18.1  6.1  3.1  scaffold10|size1286326    328476  328852  (957566) + genome_10_3662                                          DNA                     98    485   (215)   6895 *
  1482    3.5  0.0  0.0  scaffold10|size1286326    328878  329048  (957370) C genome_6_9260                                           DNA                    (0)    422     252   6896  
 14663   10.8  2.4  1.2  scaffold10|size1286326    329054  331778  (954640) + scaffold170|size558746_(dbseq-nr_246)_[277812,288266]   LTR/Gypsy             1685   4626  (5829)   6897  
  1700    7.3  5.6  0.0  scaffold10|size1286326    331781  332014  (954404) C genome_6_9260                                           DNA                  (175)    247       1   6896  
  1487   28.8  1.4  2.7  scaffold10|size1286326    332015  332500  (953918) C genome_12_10264                                         DNA                   (23)    480       1   6898  
   225   23.6  5.6  1.1  scaffold10|size1286326    332501  332590  (953828) + genome_10_3662                                          DNA                    482    575   (125)   6899  
  5427   16.1  6.4  4.5  scaffold10|size1286326    332602  333792  (952626) C rnd-1_family-282                                        LINE/R1              (333)   3671    2460   6900 *
 13896   19.5  4.9  5.2  scaffold10|size1286326    333786  337064  (949354) C rnd-5_family-1738                                       LINE/R1             (1860)  14429   11161   6901  
 13659   17.8  3.4  5.0  scaffold10|size1286326    335066  337973  (948445) + rnd-1_family-384                                        Unknown                884   3747   (938)   6902 *
  9122   14.9  0.4  1.3  scaffold10|size1286326    337984  339500  (946918) + rnd-1_family-216                                        Unknown               2142   3644  (2516)   6903  
   333   22.0 22.0  0.0  scaffold10|size1286326    339500  339617  (946801) + rnd-1_family-216                                        Unknown               4805   4948  (1212)   6904 *
   761   22.6  6.2  1.5  scaffold10|size1286326    339654  339909  (946509) + rnd-1_family-216                                        Unknown               5098   5365   (795)   6904  
   354   30.9  8.8  2.8  scaffold10|size1286326    340172  340510  (945908) + genome_3_11529                                          DNA                    180    538    (21)   6905 *
   366   24.0  0.8  4.1  scaffold10|size1286326    340510  340635  (945783) + rnd-4_family-237                                        Unknown                102    223    (55)   6906  
  1038   28.8  9.6  2.2  scaffold10|size1286326    340714  341182  (945236) + genome_12_10264                                         DNA                      1    503     (0)   6907  
  1437   14.6  4.8  1.1  scaffold10|size1286326    341467  341737  (944681) C rnd-5_family-339                                        Unknown                (0)   1613    1333   6908  
  4169   10.3  0.0  3.2  scaffold10|size1286326    341738  342340  (944078) C genome_2_13648                                          LTR/Copia              (0)    584       1   6909  
  1669   12.0  2.3  4.3  scaffold10|size1286326    342386  342691  (943727) + rnd-1_family-224                                        Unknown                  1    300     (0)   6910  
  1485   14.4  3.9 10.4  scaffold10|size1286326    342537  342923  (943495) C rnd-1_family-219                                        Unknown               (32)    398      35   6911 *
  2587   23.4  6.9  0.8  scaffold10|size1286326    342890  343617  (942801) + scaffold5|size2025720_(dbseq-nr_679)_[1273151,1286701]  LTR/Gypsy             1521   2292 (11259)   6912  
  4147    1.5  0.7  0.2  scaffold10|size1286326    343625  344088  (942330) C rnd-1_family-441                                        LTR/Copia              (1)   4793    4328   6913  
 21828    3.9  0.7  0.1  scaffold10|size1286326    346203  349198  (937220) C rnd-1_family-441                                        LTR/Copia           (1734)   3060       1   6913  
  2087   23.9  2.1  4.3  scaffold10|size1286326    349199  349764  (936654) C scaffold3|size1191850_(dbseq-nr_493)_[349346,364513]    LTR/Copia           (7517)   7651    7098   6914  
  1444    7.8  0.0  0.0  scaffold10|size1286326    349948  350126  (936292) C genome_1_11390                                          DNA                    (0)    453     275   6915  
   472   11.8  6.6  0.0  scaffold10|size1286326    350148  350223  (936195) C rnd-5_family-393                                        Unknown              (289)    310     230   6916  
   257   17.2  1.7  3.4  scaffold10|size1286326    350171  350230  (936188) + rnd-5_family-2461                                       Unknown                463    521   (117)   6917 *
  2260    6.5  0.0  0.0  scaffold10|size1286326    350208  350485  (935933) C genome_1_11390                                          DNA                  (175)    278       1   6915  
   226   14.7  0.0  4.9  scaffold10|size1286326    350551  350593  (935825) C rnd-1_family-246                                        Unknown              (578)     65      25   6918 *
   239    5.7  0.0  0.0  scaffold10|size1286326    350561  350595  (935823) + scaffold5|size2025720_(dbseq-nr_679)_[1273151,1286701]  LTR/Gypsy             2902   2936 (10615)   6919  
  1188   30.8  2.2  2.4  scaffold10|size1286326    351578  352040  (934378) C scaffold3|size1191850_(dbseq-nr_493)_[349346,364513]    LTR/Copia           (8430)   6738    6277   6920 *
  3649   21.3  4.6  6.5  scaffold10|size1286326    352040  353680  (932738) C rnd-5_family-421                                        Unknown              (180)   2377     584   6921  
   441   26.8  6.0 10.8  scaffold10|size1286326    353396  353792  (932626) C scaffold3|size1191850_(dbseq-nr_493)_[349346,364513]    LTR/Copia          (10291)   4877    4498   6920 *
   245   18.8  0.0  0.0  scaffold10|size1286326    353751  353798  (932620) + scaffold5|size2025720_(dbseq-nr_679)_[1273151,1286701]  LTR/Gypsy             5415   5462  (8089)   6922 *
   451   25.5  8.3  7.3  scaffold10|size1286326    353793  354118  (932300) C rnd-5_family-421                                        Unknown             (1964)    593     265   6923  
 45997   10.1  1.9  1.3  scaffold10|size1286326    354366  361552  (924866) C rnd-5_family-1745                                       Unknown                (0)   8213     982   6924  
  9266   12.1  2.3  0.1  scaffold10|size1286326    361538  362899  (923519) C rnd-1_family-218                                        Unknown              (617)   1392       1   6925 *
   283   28.5 31.4  2.7  scaffold10|size1286326    362917  363250  (923168) + rnd-1_family-1322                                       Unknown                 12    441     (0)   6926 *
  3388   26.1  6.6  3.0  scaffold10|size1286326    363170  364373  (922045) C scaffold3|size1191850_(dbseq-nr_493)_[349346,364513]    LTR/Copia          (11560)   3608    2362   6920  
   838   22.7  1.5  1.5  scaffold10|size1286326    364370  364571  (921847) C rnd-5_family-339                                        Unknown              (318)   1295    1094   6927 *
   714   24.1  1.5  2.0  scaffold10|size1286326    364572  364770  (921648) C genome_10_17896                                         DNA                    (0)   1720    1523   6928  
  1249   27.1  9.0  4.9  scaffold10|size1286326    364872  365516  (920902) C genome_11_20665                                         DNA                  (264)   1040     371   6929  
  1797   17.5  1.9  0.3  scaffold10|size1286326    365548  365913  (920505) C rnd-1_family-995                                        Unknown                (0)    372       1   6930  
   985   14.6  2.5  2.0  scaffold10|size1286326    365928  366123  (920295) + rnd-5_family-1502                                       Unknown                 20    216     (0)   6931  
   226   25.5  7.3  2.8  scaffold10|size1286326    366191  366327  (920091) + genome_1_3367                                           DNA                    339    481     (3)   6932  
   251   11.4 11.4  0.0  scaffold10|size1286326    366328  366371  (920047) + rnd-1_family-72                                         Unknown                157    205   (681)   6933 *
   378   13.6  5.9  4.7  scaffold10|size1286326    366333  366417  (920001) C rnd-1_family-60                                         Unknown                (0)    109      24   6934  
   244   19.4  1.0  5.0  scaffold10|size1286326    366414  366516  (919902) C rnd-5_family-3853                                       Unknown              (172)    182      84   6935 *
  9918    3.5  0.2  2.5  scaffold10|size1286326    366520  367767  (918651) C genome_6_9300                                           DNA                    (1)   1221       1   6936  
   256   13.6  2.9 14.5  scaffold10|size1286326    367799  367818  (918600) + rnd-2_family-88                                         Unknown                899    920    (89)   6937  
    65    0.0  0.0  0.0  scaffold10|size1286326    367819  367876  (918542) + (GGA)n                                                  Simple_repeat            1     58     (0)   6938  
   256   13.6  2.9 14.5  scaffold10|size1286326    367877  367924  (918494) + rnd-2_family-88                                         Unknown                921    959    (50)   6937  
   635   21.5  0.9 14.4  scaffold10|size1286326    382643  382854  (903564) C rnd-5_family-569                                        Unknown                (1)   2746    2560   6939  
   311   11.8  0.0 11.7  scaffold10|size1286326    382854  382920  (903498) C genome_10_2760-9]2                                      Unspecified            (0)    811     752   6940 *
   637   32.0  3.0  3.6  scaffold10|size1286326    383209  383545  (902873) C rnd-1_family-1042                                       Unknown                (0)    346      12   6941  
 12683   12.7  2.1  0.5  scaffold10|size1286326    383564  385464  (900954) C scaffold133|size826974_(dbseq-nr_519)_[800995,807399]   LTR/Gypsy            (913)   5492    3562   6942  
  3416    8.7  0.0  0.2  scaffold10|size1286326    385462  385909  (900509) + genome_1_1584                                           DNA                     59    505   (318)   6943 *
   248    3.3  0.0  0.0  scaffold10|size1286326    385884  385913  (900505) C genome_1_1584                                           DNA                  (739)     84      55   6944 *
  2866   13.8  0.9  0.0  scaffold10|size1286326    385907  386333  (900085) + scaffold23|size1082546_(dbseq-nr_250)_[241298,247784]   LTR/Gypsy             2886   3316  (3171)   6945  
   490   21.1 10.5  0.9  scaffold10|size1286326    386321  386425  (899993) + scaffold170|size558746_(dbseq-nr_246)_[277812,288266]   LTR/Gypsy             1672   1786  (8669)   6946 *
  3691   26.7  3.8  0.9  scaffold10|size1286326    386431  387556  (898862) C scaffold170|size558746_(dbseq-nr_246)_[277812,288266]   LTR/Gypsy           (6548)   3907    2750   6947  
   561   21.9  2.4 19.3  scaffold10|size1286326    387554  387927  (898491) C scaffold170|size558746_(dbseq-nr_246)_[277812,288266]   LTR/Gypsy           (8129)   2326    2006   6947 *
  1134   12.1 11.3  3.9  scaffold10|size1286326    387869  388192  (898226) + rnd-3_family-259                                        Unknown                226    646    (73)   6948 *
  1480   18.4  5.9  0.6  scaffold10|size1286326    388117  388422  (897996) C scaffold170|size558746_(dbseq-nr_246)_[277812,288266]   LTR/Gypsy           (8449)   2006    1685   6947  
   449    8.5  0.0 17.8  scaffold10|size1286326    388349  388434  (897984) + scaffold170|size558746_(dbseq-nr_246)_[277812,288266]   LTR/Gypsy             4564   4636  (5819)   6949 *
 11314   15.3  3.2  1.7  scaffold10|size1286326    388422  391065  (895353) + scaffold57|size959080_(dbseq-nr_623)_[153127,159601]    LTR/Gypsy             3294   6080   (395)   6950  
   243   19.2  1.2 13.3  scaffold10|size1286326    391066  391149  (895269) + scaffold7|size730406_(dbseq-nr_160)_[598227,604689]     LTR/Gypsy               98    172  (6291)   6951  
   810   14.2  6.3  0.7  scaffold10|size1286326    391918  392059  (894359) C genome_10_2760-9]2                                      Unspecified          (380)    431     282   6952  
   787   30.2  2.3  5.1  scaffold10|size1286326    392306  392745  (893673) + rnd-1_family-352                                        Unknown                 56    483    (19)   6953  
   490   24.9  6.4  4.3  scaffold10|size1286326    392721  393018  (893400) C rnd-1_family-363                                        Unknown               (39)    528     225   6954 *
   231   10.9 21.7  0.0  scaffold10|size1286326    393254  393299  (893119) C genome_10_2760-9]2                                      Unspecified          (682)    129      74   6955  
   366   21.7 19.2  1.1  scaffold10|size1286326    393470  393693  (892725) C scaffold228|size250950_(dbseq-nr_49)_[76779,83128]      LTR/Gypsy           (5931)    419     156   6956  
   254    9.1  0.0  0.0  scaffold10|size1286326    395474  395506  (890912) C rnd-1_family-948                                        Unknown               (48)    405     373   6957  
    11   14.1  0.0  8.8  scaffold10|size1286326    396583  396619  (889799) + (TCGTCT)n                                               Simple_repeat            1     34     (0)   6958  
   292   15.6  0.0  0.0  scaffold10|size1286326    396794  396838  (889580) + rnd-1_family-231                                        Unknown               1825   1869  (3289)   6959  
  2317   26.9 10.2  2.5  scaffold10|size1286326    399420  400568  (885850) + scaffold170|size558746_(dbseq-nr_246)_[277812,288266]   LTR/Gypsy             2658   3892  (6563)   6960  
   977   15.8  9.5  0.5  scaffold10|size1286326    400645  400659  (885759) C rnd-3_family-259                                        Unknown                (0)    281     248   6961  
   910   15.2  2.8  0.6  scaffold10|size1286326    400660  400837  (885581) + rnd-1_family-373                                        Unknown                  1    182    (63)   6962  
   977   15.8  9.5  0.5  scaffold10|size1286326    400838  400940  (885478) C rnd-3_family-259                                        Unknown                (0)    247       1   6961 *
  1924   23.3  5.7  3.6  scaffold10|size1286326    400862  401409  (885009) + scaffold170|size558746_(dbseq-nr_246)_[277812,288266]   LTR/Gypsy             4069   4627  (5828)   6960  
   474   29.8  4.0  3.0  scaffold10|size1286326    401827  402155  (884263) + rnd-1_family-771                                        Unknown               1225   1556   (124)   6963  
  3114   14.7  4.8  1.0  scaffold10|size1286326    403111  403708  (882710) C rnd-1_family-1086                                       Unknown                (0)    757       1   6964  
   270   18.0  0.0  4.0  scaffold10|size1286326    403709  403760  (882658) + rnd-4_family-237                                        Unknown                 26     75   (203)   6965 *
  2881   13.3  5.6  0.6  scaffold10|size1286326    403719  404238  (882180) C genome_11_172910-9]15                                   Unspecified            (0)    546       1   6966  
  1190   15.9  0.5  0.0  scaffold10|size1286326    404248  404448  (881970) C rnd-1_family-1086                                       Unknown              (550)    207       6   6964 *
  5333   16.4  4.7  1.0  scaffold10|size1286326    404391  405442  (880976) + rnd-5_family-3936                                       Unknown                  1   1021    (41)   6967  
   306   13.0  5.1  1.2  scaffold10|size1286326    405456  405533  (880885) C rnd-1_family-537                                        Unknown                (0)    301     221   6968  
   249   23.0  3.3  4.4  scaffold10|size1286326    405508  405598  (880820) C scaffold230|size167806_(dbseq-nr_188)_[124304,130861]   LTR/Gypsy           (6086)    472     383   6969 *
   226   20.0  2.2  0.0  scaffold10|size1286326    405595  405639  (880779) C scaffold72|size891351_(dbseq-nr_47)_[198322,203627]     LTR                 (5083)    223     178   6970 *
   403    2.0  0.0  0.0  scaffold10|size1286326    405640  405689  (880729) + rnd-1_family-555                                        Unknown                  1     50   (135)   6971  
    12    6.5 12.5  0.0  scaffold10|size1286326    408760  408791  (877627) + (TTGTATG)n                                              Simple_repeat            1     36     (0)   6972  
  1429    0.7  0.0  0.0  scaffold10|size1286326    412209  412361  (874057) C genome_10_413                                           DNA                    (0)    328     176   6973  
   363   10.0  0.0  0.0  scaffold10|size1286326    412362  412411  (874007) + genome_6_9300                                           DNA                      1     50  (1172)   6974  
  1634   20.2  6.4  3.1  scaffold10|size1286326    412492  412930  (873488) C rnd-5_family-3092                                       Unknown               (48)    456       4   6975  
    15   10.1  6.2  6.2  scaffold10|size1286326    412937  412984  (873434) + (AGGTGC)n                                               Simple_repeat            1     48     (0)   6976  
  6826   10.8  2.0  0.4  scaffold10|size1286326    412986  414008  (872410) + rnd-1_family-1197                                       Unknown                  1   1040    (91)   6977  
    18    4.2  0.0  0.0  scaffold10|size1286326    414033  414057  (872361) + (GCG)n                                                  Simple_repeat            1     25     (0)   6978  
   923   19.6  3.1  2.3  scaffold10|size1286326    414098  414358  (872060) + genome_4_3227                                           DNA                    516    778   (469)   6979  
  2990   15.0  3.6  1.8  scaffold10|size1286326    414749  415339  (871079) + rnd-1_family-798                                        Unknown                  1    517     (0)   6980  
  1574   21.4  5.9  2.1  scaffold10|size1286326    415091  415818  (870600) C rnd-1_family-974                                        Unknown              (196)    545       1   6981 *
   343   12.0  0.0  0.0  scaffold10|size1286326    415994  416043  (870375) C genome_1_15599                                          DNA                 (1221)     50       1   6982  
  1513    5.0  0.0  0.0  scaffold10|size1286326    416044  416220  (870198) C genome_10_413                                           DNA                  (151)    177       1   6973  
  1212   10.7  0.0  0.0  scaffold10|size1286326    416313  416480  (869938) + genome_11_9683                                          DNA                    289    456     (0)   6983  
   247    3.2  0.0  0.0  scaffold10|size1286326    416481  416508  (869910) + genome_11_18930                                         DNA                    452    479     (0)   6984  
  3857   10.5  5.1  1.0  scaffold10|size1286326    416511  417099  (869319) + genome_2_13490                                          DNA                      1    613     (0)   6985  
 23185    4.9  0.5  1.2  scaffold10|size1286326    417103  419982  (866436) C scaffold60|size524837_(dbseq-nr_150)_[42263,48465]      LTR                    (0)   6203    3344   6986 *
 28806    2.7  1.7  0.2  scaffold10|size1286326    419982  423365  (863053) + scaffold89|size764991_(dbseq-nr_709)_[617926,624013]    LTR/Gypsy             2652   6088     (0)   6987  
  1561   18.5  2.5  0.6  scaffold10|size1286326    423382  423393  (863025) C genome_10_22330                                         DNA                    (0)    640     567   6988  
  1799   10.9  1.9  0.7  scaffold10|size1286326    423394  423662  (862756) + genome_2_144580-9]6                                     Unspecified              1    272   (367)   6989  
  1561   18.5  2.5  0.6  scaffold10|size1286326    423663  423697  (862721) C genome_10_22330                                         DNA                    (0)    566     319   6988  
   758   19.0  0.0  0.0  scaffold10|size1286326    423753  423889  (862529) + rnd-1_family-1016                                       Unknown                  4    140     (0)   6990  
  3073   11.0  0.2  1.0  scaffold10|size1286326    424091  424941  (861477) C scaffold42|size1068717_(dbseq-nr_92)_[761960,767913]    LTR/Copia           (1991)   3963    3437   6991 *
 11364    7.3  0.0  0.9  scaffold10|size1286326    424941  426432  (859986) C scaffold119|size395038_(dbseq-nr_535)_[111353,117304]   LTR/Copia           (4473)   1479       1   6992  
  2001   19.3  2.5  1.2  scaffold10|size1286326    427414  427913  (858505) + rnd-1_family-994                                        DNA/Ginger               1    522    (25)   6993  
  2732   15.2  0.2  0.2  scaffold10|size1286326    428149  428650  (857768) + rnd-1_family-1015                                       DNA/Ginger               2    503     (0)   6994  
  1128   10.9  0.0  0.0  scaffold10|size1286326    428651  428695  (857723) + rnd-1_family-1068                                       Unknown                131    175    (48)   6995  
   227   31.5  2.8  8.0  scaffold10|size1286326    428749  429038  (857380) C rnd-5_family-755                                        Unknown               (12)    356      81   6996 *
  1142   24.7  3.5  3.8  scaffold10|size1286326    429006  429114  (857304) C genome_3_14621                                          DNA                  (393)    430      53   6997  
  2503   10.8  0.8  0.0  scaffold10|size1286326    429115  429474  (856944) + genome_2_144580-9]6                                     Unspecified            273    635     (4)   6998  
  1142   24.7  3.5  3.8  scaffold10|size1286326    429475  429487  (856931) C genome_3_14621                                          DNA                  (393)     52       1   6997  
   391   11.1  1.6  0.0  scaffold10|size1286326    431217  431279  (855139) + genome_11_11344                                         DNA                    385    448     (2)   6999  
  2612   15.3  0.0  0.7  scaffold10|size1286326    431355  431822  (854596) + rnd-1_family-1035                                       DNA/Ginger              83    547     (0)   7000  
  1987   21.7  1.6  2.2  scaffold10|size1286326    432019  432522  (853896) + rnd-1_family-1015                                       DNA/Ginger               3    503     (0)   7001  
  1226   15.3  0.0  0.0  scaffold10|size1286326    432523  432601  (853817) + rnd-1_family-1068                                       Unknown                131    209    (14)   7002  
  2596   16.0  2.7  2.1  scaffold10|size1286326    432798  433320  (853098) C genome_11_20847                                         DNA                  (282)    526       1   7003  
   688    9.9  2.0  0.0  scaffold10|size1286326    433233  433333  (853085) + genome_2_13490                                          DNA                    511    613     (0)   7004 *
  3892   27.6  1.7  1.7  scaffold10|size1286326    433334  434681  (851737) + scaffold289|size202738_(dbseq-nr_0)_[183003,188995]     LTR/Copia             4418   5765   (228)   7005  
  1208    8.0  0.6  0.6  scaffold10|size1286326    434713  434875  (851543) + rnd-1_family-1004                                       Unknown                  1    163     (1)   7006  
  1027   14.9  1.2  0.0  scaffold10|size1286326    434877  435037  (851381) + rnd-1_family-892                                        LTR/Copia              355    517   (577)   7007  
    17    4.0  0.0  3.7  scaffold10|size1286326    439290  439317  (847101) + (CACGC)n                                                Simple_repeat            1     27     (0)   7008  
  1167   13.3  0.6  0.6  scaffold10|size1286326    439489  439669  (846749) + genome_11_18930                                         DNA                      1    181   (298)   7009  
  1141   22.5  0.7  4.4  scaffold10|size1286326    439849  440155  (846263) + rnd-1_family-1083                                       Unknown                337    632     (2)   7010  
   790   24.2  3.0  4.3  scaffold10|size1286326    440160  440396  (846022) + rnd-5_family-1857                                       Unknown                  2    235     (5)   7011  
  1080   17.9  0.0  0.0  scaffold10|size1286326    440445  440640  (845778) C rnd-1_family-1229                                       Unknown                (0)    196       1   7012  
   875   25.2  5.2  4.3  scaffold10|size1286326    440703  441356  (845062) + rnd-1_family-1230                                       Unknown                  1    468     (0)   7013  
  2437   25.9  4.4  4.7  scaffold10|size1286326    441534  442694  (843724) + rnd-1_family-673                                        Unknown                476   1633   (208)   7013  
  5043    6.5  1.2  0.3  scaffold10|size1286326    442696  443362  (843056) + rnd-5_family-4380                                       Unknown                  1    673     (0)   7014  
  1784   10.3  0.8  0.8  scaffold10|size1286326    443368  443631  (842787) + genome_11_18930                                         DNA                    216    479     (0)   7015  
  6482    2.7  0.8  1.2  scaffold10|size1286326    443743  444516  (841902) C rnd-1_family-968                                        LTR/Gypsy             (24)    771       1   7016  
   888    8.8  0.0  0.8  scaffold10|size1286326    444548  444673  (841745) + rnd-1_family-1111                                       LTR/Copia                1    125     (0)   7017  
    16    9.5  5.9  0.0  scaffold10|size1286326    444704  444737  (841681) + (AGCGAC)n                                               Simple_repeat            1     36     (0)   7018  
  2770    3.5  7.7  1.9  scaffold10|size1286326    444739  445090  (841328) + rnd-1_family-386                                        Unknown                  1    372     (0)   7019  
   489   14.1  0.0 19.8  scaffold10|size1286326    445143  445275  (841143) C rnd-1_family-683                                        Unknown                (0)    179      69   7020  
  1266   16.4  0.5  0.0  scaffold10|size1286326    445284  445496  (840922) C rnd-5_family-405                                        LTR/Copia            (393)    214       1   7021  
  5360   14.1  0.0  0.8  scaffold10|size1286326    445502  446334  (840084) C rnd-1_family-1328                                       LTR/Copia              (1)    826       1   7022  
  1828   18.9  9.8  0.7  scaffold10|size1286326    446337  446724  (839694) C rnd-5_family-256                                        Unknown                (1)    423       1   7023  
   781   13.8  0.0  2.6  scaffold10|size1286326    447211  447329  (839089) C rnd-5_family-255                                        Unknown                (0)    117       2   7024  
  1064   23.7  5.3  4.9  scaffold10|size1286326    447364  447843  (838575) + rnd-1_family-1141                                       LTR/Copia                1    623   (903)   7025  
  5823   19.2  0.6  0.2  scaffold10|size1286326    448147  449236  (837182) + rnd-1_family-892                                        LTR/Copia                1   1094     (0)   7026  
   334   17.9  0.0  0.0  scaffold10|size1286326    449238  449293  (837125) C rnd-5_family-453                                        LTR/Copia              (0)     57       2   7027  
  1447   29.8  3.0  6.0  scaffold10|size1286326    449686  450751  (835667) C rnd-5_family-347                                        Unknown                (8)   1040       5   7028  
  1219   28.1  2.7  2.1  scaffold10|size1286326    450759  451282  (835136) + rnd-1_family-1231                                       DNA/TcMar-Mariner        1    527     (0)   7029  
  1537   15.4  1.9  4.2  scaffold10|size1286326    451283  451568  (834850) + rnd-5_family-961                                        Unknown                455    733     (0)   7030  
   309   13.8 27.7  0.0  scaffold10|size1286326    451577  451670  (834748) + rnd-1_family-1149                                       Unknown                  8    127     (0)   7031 *
  2462   15.6  1.6  1.4  scaffold10|size1286326    451621  452129  (834289) C rnd-1_family-581                                        Unknown                (0)    467       1   7032  
   595   13.1 47.2  0.0  scaffold10|size1286326    452139  452314  (834104) C rnd-1_family-581                                        Unknown              (207)    260       2   7033  
  1796   16.4 10.2  4.6  scaffold10|size1286326    452322  452731  (833687) + rnd-1_family-321                                        Unknown                119    550   (315)   7034 *
  3068   12.6  4.2  5.3  scaffold10|size1286326    452731  453300  (833118) C rnd-5_family-347                                        Unknown              (193)    855     292   7035  
   513   10.7  0.0  0.0  scaffold10|size1286326    453968  454042  (832376) + rnd-1_family-1231                                       DNA/TcMar-Mariner      132    206   (321)   7036  
  2326   17.9  0.9  1.7  scaffold10|size1286326    454073  454628  (831790) C scaffold63|size1124630_(dbseq-nr_381)_[616819,628943]   LTR/Gypsy           (9910)   2215    1497   7037  
   472   17.7  0.0  3.9  scaffold10|size1286326    454595  454700  (831718) + rnd-1_family-389                                        Unknown                226    327    (48)   7038 *
   912    9.4  0.0  0.0  scaffold10|size1286326    454705  454831  (831587) C rnd-1_family-343                                        Unknown                (3)    223      97   7039  
   307    2.0 20.4  0.0  scaffold10|size1286326    454834  454882  (831536) C rnd-1_family-321                                        Unknown              (806)     59       1   7040  
   903   13.9  6.7  0.0  scaffold10|size1286326    454933  455097  (831321) C rnd-1_family-683                                        Unknown                (0)    179       4   7041  
  1272   17.8  0.8  1.6  scaffold10|size1286326    455247  455491  (830927) + rnd-1_family-1142                                       Unknown                  1    243     (0)   7042  
  1619   26.7  4.0  5.6  scaffold10|size1286326    455843  456825  (829593) C rnd-5_family-347                                        Unknown               (76)    972       5   7043  
  1279   29.1  1.5  1.5  scaffold10|size1286326    456833  457359  (829059) + rnd-1_family-1231                                       DNA/TcMar-Mariner        1    527     (0)   7044  
  1502   16.6  2.0  1.3  scaffold10|size1286326    457360  457645  (828773) + rnd-5_family-961                                        Unknown                446    733     (0)   7045  
   794   13.4  0.0  0.0  scaffold10|size1286326    457647  457773  (828645) + rnd-1_family-1149                                       Unknown                  1    127     (0)   7046 *
  3256   11.9  0.3  0.2  scaffold10|size1286326    457687  458259  (828159) C rnd-1_family-581                                        Unknown                (1)    466       1   7047  
  2198   12.4 10.3  0.5  scaffold10|size1286326    458336  458725  (827693) C rnd-1_family-48                                         Unknown              (363)    428       1   7048 *
  4304   16.2  4.8  0.9  scaffold10|size1286326    458416  459227  (827191) + rnd-1_family-3                                          Unknown                613   1455   (535)   7038  
  2033   15.5 10.8  1.4  scaffold10|size1286326    459226  459744  (826674) C rnd-1_family-74                                         Unknown                (9)   1946    1396   7049 *
   306   26.8  5.6  3.4  scaffold10|size1286326    459742  459762  (826656) C genome_2_5130                                           DNA                  (346)    219     155   7050 *
   553   13.1  3.0  0.0  scaffold10|size1286326    459763  459861  (826557) + rnd-5_family-1842                                       Unknown                  1    102     (0)   7051  
   306   26.8  5.6  3.4  scaffold10|size1286326    459862  459884  (826534) C genome_2_5130                                           DNA                  (346)    154      74   7050 *
  1579   14.0  3.3  0.7  scaffold10|size1286326    459872  460172  (826246) C rnd-1_family-74                                         Unknown              (578)   1377    1069   7049  
   279    5.6  0.0  0.0  scaffold10|size1286326    460197  460232  (826186) C rnd-1_family-74                                         Unknown              (978)    977     942   7049 *
   367   16.0  3.4  9.9  scaffold10|size1286326    460221  460338  (826080) C rnd-1_family-1143                                       Unknown               (21)    111       1   7052  
   309   29.2  2.2  6.8  scaffold10|size1286326    460294  460477  (825941) C rnd-1_family-43                                         Unknown                (1)    555     380   7053 *
   357   25.0  2.6  5.1  scaffold10|size1286326    460339  460432  (825986) + rnd-1_family-93                                         Unknown                  4    145    (96)   7054  
   418   17.1  1.2  0.0  scaffold10|size1286326    460806  460887  (825531) + rnd-1_family-1127                                       Unknown                 30    112    (72)   7055  
   293   26.8  5.6  4.1  scaffold10|size1286326    461076  461096  (825322) C genome_2_5130                                           DNA                  (346)    219     156   7056  
   565   12.1  3.0  0.0  scaffold10|size1286326    461097  461195  (825223) + rnd-5_family-1842                                       Unknown                  1    102     (0)   7057  
   293   26.8  5.6  4.1  scaffold10|size1286326    461196  461219  (825199) C genome_2_5130                                           DNA                  (346)    155      74   7056 *
   513   14.0  3.0  0.0  scaffold10|size1286326    461207  461306  (825112) + rnd-1_family-605                                        Unknown                211    313   (755)   7058  
   397   22.9  7.1  6.5  scaffold10|size1286326    461349  461502  (824916) + rnd-1_family-303                                        Unknown               2463   2617    (33)   7059  
  2514   16.7  5.8  0.9  scaffold10|size1286326    461688  462189  (824229) + rnd-1_family-1059                                       Unknown                156    681     (1)   7060  
  2683   20.9  6.7  0.3  scaffold10|size1286326    462250  462820  (823598) C rnd-5_family-405                                        LTR/Copia              (0)    607       1   7061  
  1946   17.7  0.9  0.0  scaffold10|size1286326    462825  463157  (823261) C rnd-1_family-1328                                       LTR/Copia              (0)    827     492   7062  
   838   21.3 12.0  0.0  scaffold10|size1286326    463267  463590  (822828) + rnd-1_family-892                                        LTR/Copia                1    363   (731)   7063  
  2534   14.1  9.1  0.0  scaffold10|size1286326    463595  464033  (822385) C genome_2_13625                                          DNA                   (24)    481       3   7064  
  3010   19.6  1.9  1.0  scaffold10|size1286326    464036  464624  (821794) + rnd-1_family-892                                        LTR/Copia              377    970   (124)   7063  
  8566    2.4  0.2  0.3  scaffold10|size1286326    464650  465630  (820788) C genome_8_12087                                          DNA                    (0)    980       1   7065  
   303   29.7  1.0  0.0  scaffold10|size1286326    465635  465735  (820683) + rnd-1_family-892                                        LTR/Copia              991   1092     (2)   7063  
   682   20.5  5.9  1.9  scaffold10|size1286326    465764  465967  (820451) C rnd-1_family-48                                         Unknown                (0)    791     580   7066  
   266   13.1 24.6  0.0  scaffold10|size1286326    465966  466026  (820392) + scaffold170|size558746_(dbseq-nr_246)_[277812,288266]   LTR/Gypsy             1683   1758  (8697)   7067 *
   746    7.8  0.0  1.0  scaffold10|size1286326    465973  466075  (820343) C scaffold170|size558746_(dbseq-nr_246)_[277812,288266]   LTR/Gypsy           (5838)   4617    4516   7068  
   238   19.6  2.2  0.0  scaffold10|size1286326    466048  466091  (820327) C rnd-5_family-2623                                       Unknown              (273)     85      41   7069 *
  3005    7.5  1.2  1.0  scaffold10|size1286326    466092  466518  (819900) C genome_7_18053                                          DNA                    (0)    420       1   7070  
  7252   22.2  5.9  2.4  scaffold10|size1286326    466519  468739  (817679) C scaffold170|size558746_(dbseq-nr_246)_[277812,288266]   LTR/Gypsy           (5948)   4507    2008   7071  
   697   15.7  4.6  2.4  scaffold10|size1286326    468685  468881  (817537) + rnd-5_family-1816                                       Unknown                227    612   (107)   7072 *
  1216   17.9 15.3  0.6  scaffold10|size1286326    468837  469117  (817301) C scaffold170|size558746_(dbseq-nr_246)_[277812,288266]   LTR/Gypsy           (8448)   2007    1686   7071  
   455   13.3  0.0 23.2  scaffold10|size1286326    469032  469148  (817270) + scaffold170|size558746_(dbseq-nr_246)_[277812,288266]   LTR/Gypsy             4552   4646  (5809)   7073 *
  4603   17.6  2.4  1.5  scaffold10|size1286326    469118  470222  (816196) + rnd-1_family-13                                         Unknown                 62   1479   (511)   7074  
   446   18.0  1.7  4.4  scaffold10|size1286326    470509  470624  (815794) C genome_5_4113                                           DNA                    (0)    642     530   7075  
  2075   16.2  5.5  0.5  scaffold10|size1286326    470625  471320  (815098) + rnd-5_family-875                                        Unknown                  1    786     (0)   7076  
   932   23.6 10.6  2.7  scaffold10|size1286326    471360  471707  (814711) C rnd-1_family-693                                        Unknown               (54)    452      78   7077  
   458   17.2  0.7 12.8  scaffold10|size1286326    472195  472334  (814084) + rnd-1_family-936                                        Unknown                  1    125     (0)   7078  
  2314   27.5  9.6  2.9  scaffold10|size1286326    472345  473918  (812500) C rnd-1_family-438                                        Unknown                (7)   3016    1341   7079  
  1238   28.4  7.5  3.2  scaffold10|size1286326    474274  475090  (811328) + rnd-1_family-623                                        Unknown                 27    877    (17)   7080  
   265   21.9  8.2  8.2  scaffold10|size1286326    475210  475343  (811075) C rnd-1_family-868                                        Unknown                (0)    351     218   7081  
   281   17.5  3.5  0.0  scaffold10|size1286326    476357  476413  (810005) C genome_5_4113                                           DNA                  (559)     83      25   7075  
  1092   18.7  0.8  4.3  scaffold10|size1286326    476525  476764  (809654) + genome_6_10615                                          DNA                    286    517     (0)   7082  
  1990   15.9  8.7  3.8  scaffold10|size1286326    476905  477607  (808811) + rnd-5_family-2514                                       Unknown                  2    739     (0)   7083  
   475   15.3  0.0  0.0  scaffold10|size1286326    477626  477697  (808721) + genome_3_19411                                          DNA                    321    392     (0)   7084  
    14    8.5  0.0  3.9  scaffold10|size1286326    478553  478579  (807839) + (AAC)n                                                  Simple_repeat            1     26     (0)   7085  
    16   23.3  2.2  0.0  scaffold10|size1286326    479326  479370  (807048) + GA-rich                                                 Low_complexity           1     46     (0)   7086  
    18   14.5  0.0  5.0  scaffold10|size1286326    485544  485585  (800833) + (AAC)n                                                  Simple_repeat            1     40     (0)   7087  
    18    0.0  0.0  0.0  scaffold10|size1286326    485908  485929  (800489) + (CAT)n                                                  Simple_repeat            1     22     (0)   7088  
    13   20.3  2.3  4.7  scaffold10|size1286326    486343  486386  (800032) + GA-rich                                                 Low_complexity           1     43     (0)   7089  
    15   19.2  0.0  2.7  scaffold10|size1286326    486446  486499  (799919) + (ACA)n                                                  Simple_repeat            1     52     (0)   7090  
    16   15.2  6.9  5.1  scaffold10|size1286326    494366  494423  (791995) + (GTT)n                                                  Simple_repeat            1     59     (0)   7091  
  2811   15.4  0.2  0.7  scaffold10|size1286326    495569  496026  (790392) + genome_3_7528                                           DNA                      1    456     (0)   7092  
   246   28.6  3.9  1.5  scaffold10|size1286326    496174  496301  (790117) + genome_7_4584                                           DNA                      3    133   (287)   7093  
   515   21.8  2.0  9.0  scaffold10|size1286326    497500  497701  (788717) + rnd-5_family-3738                                       Unknown                  1    189    (85)   7094  
   252   29.7  0.5 12.8  scaffold10|size1286326    497612  497804  (788614) + rnd-1_family-8                                          Satellite              120    291   (104)   7095 *
    46    1.7  1.5  6.2  scaffold10|size1286326    498320  498387  (788031) + (TGGTTGGC)n                                             Simple_repeat            1     65     (0)   7096  
   336   17.5  0.0  0.0  scaffold10|size1286326    502479  502535  (783883) + rnd-4_family-237                                        Unknown                 26     82   (196)   7097 *
   965   26.6  5.3  6.4  scaffold10|size1286326    502489  503039  (783379) C genome_11_172910-9]15                                   Unspecified            (0)    546       2   7098 *
   999   19.3  2.0  4.6  scaffold10|size1286326    502805  503049  (783369) C rnd-4_family-237                                        Unknown               (14)    264      26   7099  
  1091   13.6  0.0  0.0  scaffold10|size1286326    504796  504971  (781447) C rnd-5_family-819                                        Unknown              (101)    879     704   7100  
   412   12.7  4.2  0.0  scaffold10|size1286326    504965  505035  (781383) + rnd-1_family-887                                        Unknown                264    337     (0)   7101 *
  2871   13.2  1.3  0.9  scaffold10|size1286326    505022  505559  (780859) + rnd-1_family-542                                        Unknown                  1    484    (23)   7102  
    11   12.8  8.8  0.0  scaffold10|size1286326    506405  506438  (779980) + (CATTGTA)n                                              Simple_repeat            1     37     (0)   7103  
    17   26.0  2.8  2.8  scaffold10|size1286326    506972  507043  (779375) + (CAATGT)n                                               Simple_repeat            1     72     (0)   7104  
   275   30.2  5.8  1.7  scaffold10|size1286326    512269  512440  (773978) C scaffold5|size2025720_(dbseq-nr_679)_[1273151,1286701]  LTR/Gypsy          (11231)   2320    2142   7105  
   572   26.3  0.6  4.0  scaffold10|size1286326    512681  512862  (773556) + scaffold3|size1191850_(dbseq-nr_493)_[349346,364513]    LTR/Copia             8082   8257  (6911)   7106  
   225   30.3  4.8  2.0  scaffold10|size1286326    513367  513425  (772993) + scaffold3|size1191850_(dbseq-nr_493)_[349346,364513]    LTR/Copia             8868   9015  (6152)   7106  
   272   22.9  2.4  2.4  scaffold10|size1286326    513426  513510  (772908) C rnd-1_family-224                                        Unknown              (215)     85       1   7107  
    16   15.0  3.3  8.6  scaffold10|size1286326    513552  513612  (772806) + (ATGAA)n                                                Simple_repeat            1     58     (0)   7108  
  8209   19.6  3.0  2.3  scaffold10|size1286326    513740  515764  (770654) C scaffold170|size558746_(dbseq-nr_246)_[277812,288266]   LTR/Gypsy           (5829)   4626    2015   7109  
   827   16.4  4.4  1.8  scaffold10|size1286326    515717  515944  (770474) + rnd-5_family-1816                                       Unknown                227    646    (73)   7110 *
  1777   15.9  2.5  0.0  scaffold10|size1286326    515868  516182  (770236) C scaffold170|size558746_(dbseq-nr_246)_[277812,288266]   LTR/Gypsy           (8448)   2007    1685   7109  
   374   31.8  3.3  0.5  scaffold10|size1286326    516803  516982  (769436) C genome_9_12624                                          DNA                   (49)    409     225   7111  
   636   15.6  6.7  2.9  scaffold10|size1286326    517051  517215  (769203) C rnd-5_family-349                                        Unknown                (1)   5387    5217   7112  
  2864   17.1  2.8  1.9  scaffold10|size1286326    518346  518922  (767496) + rnd-1_family-167                                        Unknown                  1    582  (3773)   7113  
  1357   14.3 13.2  0.0  scaffold10|size1286326    520251  520508  (765910) + genome_8_12029                                          DNA                      1    292     (0)   7114  
   542   11.2  1.1  2.2  scaffold10|size1286326    521034  521124  (765294) C rnd-1_family-872                                        Unknown                (3)     93       4   7115  
   618    8.7  1.1  2.1  scaffold10|size1286326    521197  521290  (765128) C rnd-1_family-872                                        Unknown                (3)     93       1   7116  
   400   17.1  2.2  4.4  scaffold10|size1286326    521314  521405  (765013) + rnd-1_family-872                                        Unknown                  1     90     (6)   7117 *
  2243   15.7  3.5  1.4  scaffold10|size1286326    521378  522119  (764299) C rnd-4_family-104                                        Unknown              (632)    997       3   7118  
   378   27.8  1.5  1.5  scaffold10|size1286326    522183  522317  (764101) C genome_11_172910-9]15                                   Unspecified            (0)    546     412   7119  
   332   27.3  5.0  1.4  scaffold10|size1286326    522546  522686  (763732) C genome_11_172910-9]15                                   Unspecified          (351)    195      50   7119  
   343   24.4  4.8  8.6  scaffold10|size1286326    523215  523228  (763190) C genome_11_16053                                         DNA                  (114)    307     289   7120  
   324   22.7  2.9  9.4  scaffold10|size1286326    523229  523330  (763088) + genome_1_6799                                           DNA                    125    220   (215)   7121  
   343   24.4  4.8  8.6  scaffold10|size1286326    523331  523506  (762912) C genome_11_16053                                         DNA                  (114)    288      29   7120 *
   386   25.4  2.8  4.9  scaffold10|size1286326    523382  523526  (762892) C rnd-5_family-884                                        Unknown              (160)    146       5   7122  
   478   27.1  3.5  0.0  scaffold10|size1286326    523533  523702  (762716) + rnd-4_family-116                                        Unknown               2034   2209     (4)   7123  
   374   24.1  0.0  0.0  scaffold10|size1286326    524569  524594  (761824) C genome_2_3381                                           DNA                    (0)    492     444   7124  
   376   13.2  0.0  0.0  scaffold10|size1286326    524595  524647  (761771) + genome_2_57510-9]5                                      Unspecified             15     67   (604)   7125 *
  1381   16.3  4.0  3.7  scaffold10|size1286326    524634  524932  (761486) + rnd-4_family-927                                        Unknown                  1    300    (73)   7126  
   374   24.1  0.0  0.0  scaffold10|size1286326    524648  524661  (761757) C genome_2_3381                                           DNA                    (0)    443     414   7124 *
   312   24.4 10.4  6.7  scaffold10|size1286326    525247  525448  (760970) + rnd-5_family-632                                        LINE/Jockey            395    603   (248)   7127 *
   416   21.9 18.2  0.5  scaffold10|size1286326    525382  525551  (760867) C rnd-5_family-2257                                       Unknown              (517)    314     115   7128  
  1016   27.4  0.0  0.3  scaffold10|size1286326    526515  526800  (759618) C rnd-1_family-396                                        Unknown               (74)    390     106   7129  
  1056   21.6  0.9 11.4  scaffold10|size1286326    526810  527149  (759269) + scaffold133|size826974_(dbseq-nr_519)_[800995,807399]   LTR/Gypsy                1    308  (6097)   7130 *
 17397    5.3  0.6  0.5  scaffold10|size1286326    527147  529319  (757099) + rnd-4_family-545                                        Unknown                  2   2176     (5)   7131 *
 34935    9.5  1.6  0.4  scaffold10|size1286326    529317  534097  (752321) C scaffold9|size952703_(dbseq-nr_94)_[283613,290091]      LTR/Gypsy            (358)   6121      58   7132  
  2962   20.3  1.3  6.0  scaffold10|size1286326    534097  534809  (751609) + scaffold133|size826974_(dbseq-nr_519)_[800995,807399]   LTR/Gypsy             5725   6405     (0)   7133 *
   237   22.4  4.9  9.3  scaffold10|size1286326    534942  535064  (751354) C genome_11_16249                                         DNA                  (545)    118       1   7124  
  6299   14.9  3.6  1.3  scaffold10|size1286326    535293  536497  (749921) C rnd-1_family-764                                        DNA/Sola             (732)   1899       1   7134  
  9269   11.0  1.6  0.1  scaffold10|size1286326    536498  537812  (748606) + rnd-1_family-922                                        Unknown                451   1356     (0)   7135  
   331   15.2  0.0  0.0  scaffold10|size1286326    537827  537885  (748533) + genome_8_12120                                          DNA                    399    457     (0)   7136  
   355   19.1  0.0  1.5  scaffold10|size1286326    538733  538801  (747617) C rnd-1_family-1064                                       Unknown                (0)    125      58   7137  
   361   18.9  8.2  7.1  scaffold10|size1286326    538853  538949  (747469) C rnd-1_family-644                                        Unknown              (678)    675     578   7138 *
   436   26.0  9.0  5.9  scaffold10|size1286326    538865  539175  (747243) + scaffold230|size167806_(dbseq-nr_188)_[124304,130861]   LTR/Gypsy              263    582  (5976)   7139  
  2614   10.8  6.6  0.7  scaffold10|size1286326    539469  539907  (746511) C scaffold170|size558746_(dbseq-nr_246)_[277812,288266]   LTR/Gypsy           (5828)   4627    4163   7140  
  2755    6.8  2.2  0.3  scaffold10|size1286326    539908  540277  (746141) C rnd-1_family-475                                        Unknown                (0)    377       1   7141 *
 21078    5.1  1.3  0.3  scaffold10|size1286326    540101  542684  (743734) C rnd-1_family-282                                        LINE/R1               (50)   3954    1346   7142  
 27498    2.0  4.4  0.7  scaffold10|size1286326    542685  546271  (740147) + scaffold16|size1078160_(dbseq-nr_220)_[363944,369920]   LTR/Copia                1   3718  (2259)   7143  
 13991    2.1  5.6  1.0  scaffold10|size1286326    546627  548497  (737921) + scaffold89|size764991_(dbseq-nr_709)_[199030,205017]    LTR/Copia             4032   5988     (0)   7144  
 28192    5.3  2.2  0.3  scaffold10|size1286326    548498  552044  (734374) + rnd-1_family-384                                        Unknown                345   3957   (728)   7145  
 13543    6.0  1.7  0.2  scaffold10|size1286326    552034  553722  (732696) C rnd-1_family-144                                        LTR/Gypsy            (696)   2180     467   7146 *
  2965    7.5  0.4  0.4  scaffold10|size1286326    554167  554566  (731852) C rnd-1_family-144                                        LTR/Gypsy           (2410)    466      91   7146  
  1777    5.6  2.6  0.0  scaffold10|size1286326    555054  555286  (731132) + rnd-1_family-165                                        LTR/Gypsy              376    614     (0)   7147  
  1196   15.5  0.9  5.1  scaffold10|size1286326    555287  555461  (730957) C scaffold170|size558746_(dbseq-nr_246)_[277812,288266]   LTR/Gypsy           (8605)   1850    1685   7148  
  2033   32.3  6.3  3.2  scaffold10|size1286326    555485  556847  (729571) + scaffold230|size167806_(dbseq-nr_188)_[124304,130861]   LTR/Gypsy              897   2193  (4365)   7149  
   812   27.7 11.8  1.0  scaffold10|size1286326    557028  557297  (729121) + scaffold230|size167806_(dbseq-nr_188)_[124304,130861]   LTR/Gypsy             2493   2791  (3767)   7149  
  2106   29.7  4.0  4.3  scaffold10|size1286326    557359  558511  (727907) + scaffold230|size167806_(dbseq-nr_188)_[124304,130861]   LTR/Gypsy             4077   5225  (1333)   7149  
   226   27.1  3.5  9.3  scaffold10|size1286326    558580  558693  (727725) + scaffold230|size167806_(dbseq-nr_188)_[124304,130861]   LTR/Gypsy              325    432  (6126)   7150  
   483   32.3  6.4  3.2  scaffold10|size1286326    559272  559601  (726817) + scaffold11|size2099203_(dbseq-nr_337)_[1432380,1438715] LTR/Gypsy             2738   3077  (3259)   7151  
    17   14.5  0.0  0.0  scaffold10|size1286326    559828  559858  (726560) + (CTC)n                                                  Simple_repeat            1     31     (0)   7152  
   268    7.5  0.0  0.0  scaffold10|size1286326    560382  560421  (725997) + rnd-1_family-714                                        Unknown                  1     40   (523)   7153 *
   500    5.8  0.0  1.4  scaffold10|size1286326    560419  560488  (725930) C rnd-1_family-91                                         Unknown                (0)     69       1   7154  
   473   20.7  3.0  5.5  scaffold10|size1286326    560500  560668  (725750) + rnd-1_family-85                                         Unknown                 48    212    (29)   7155 *
  4176    1.5  1.4  0.8  scaffold10|size1286326    560522  561004  (725414) C rnd-1_family-25                                         Unknown               (46)    486       1   7156  
   289    7.5  2.5  0.0  scaffold10|size1286326    560972  561011  (725407) + rnd-1_family-130                                        Unknown                  3     43    (63)   7157 *
  1807   11.4  1.8  0.1  scaffold10|size1286326    560999  561326  (725092) + rnd-1_family-714                                        Unknown                 11    369    (24)   7153  
   852    4.0  0.0  0.0  scaffold10|size1286326    561251  561351  (725067) C rnd-1_family-1378                                       Unknown                (0)    101       1   7158 *
  2223   19.8  3.9  3.9  scaffold10|size1286326    561388  561924  (724494) + genome_4_2290                                           DNA                      1    537   (918)   7159  
  1716    5.0  0.0  0.0  scaffold10|size1286326    561819  562036  (724382) C genome_4_2290                                           DNA                  (628)    827     610   7160 *
    13   21.9  8.6  0.0  scaffold10|size1286326    563802  563859  (722559) + (ATAGGAGC)n                                             Simple_repeat            1     63     (0)   7161  
   332   32.4  7.4  4.3  scaffold10|size1286326    564657  565195  (721223) C rnd-5_family-120                                        DNA/TcMar-ISRm11    (1896)   1060     506   7162  
  1418    3.4  0.6  0.0  scaffold10|size1286326    565948  566122  (720296) C genome_4_2290                                           DNA                  (841)    614     439   7160 *
  4031   10.7  6.3  2.3  scaffold10|size1286326    566118  566828  (719590) + genome_4_2290                                           DNA                    717   1455     (0)   7163  
    12    5.6  0.0  0.0  scaffold10|size1286326    567432  567450  (718968) + (CCA)n                                                  Simple_repeat            1     19     (0)   7164  
  1225   11.9  4.5  0.3  scaffold10|size1286326    567721  567947  (718471) + rnd-5_family-4619                                       Unknown                286    507   (394)   7165  
  3504    7.0  4.6  0.3  scaffold10|size1286326    567955  569065  (717353) + rnd-1_family-494                                        Unknown                  1   1212   (154)   7166  
   624    5.4  1.1  0.0  scaffold10|size1286326    569076  569168  (717250) + rnd-1_family-1383                                       Unknown                 10    103     (0)   7167  
  1386   10.9  5.6  0.8  scaffold10|size1286326    569185  569416  (717002) + rnd-5_family-1248                                       Unknown                  4    246  (1047)   7168  
  7888    2.1  2.4  0.0  scaffold10|size1286326    569840  570745  (715673) + rnd-1_family-169                                        Unknown               4510   5437   (293)   7169  
  7677    2.2  0.3  1.9  scaffold10|size1286326    570743  571654  (714764) C rnd-4_family-2325                                       Unknown              (436)   1358     461   7170 *
  1138    4.9  0.0  2.1  scaffold10|size1286326    571537  571683  (714735) + rnd-1_family-1186                                       Unknown                  1    144     (1)   7171 *
   496   28.2  2.3  4.7  scaffold10|size1286326    571654  571869  (714549) C genome_7_17953                                          DNA                  (976)    312     102   7172 *
   520   25.5  1.7  3.5  scaffold10|size1286326    571700  571874  (714544) C genome_7_97590-9]4                                      Unspecified          (967)    256      85   7173  
  3115    4.6  0.8 11.1  scaffold10|size1286326    571875  572362  (714056) C rnd-4_family-2325                                       Unknown             (1333)    461      19   7174  
    18    9.8  0.0  2.9  scaffold10|size1286326    572855  572889  (713529) + (CAACGA)n                                               Simple_repeat            1     34     (0)   7175  
    23    9.1  0.0  0.0  scaffold10|size1286326    573274  573308  (713110) + (AGC)n                                                  Simple_repeat            1     35     (0)   7176  
    48    0.0  0.0  0.0  scaffold10|size1286326    573337  573379  (713039) + (CTC)n                                                  Simple_repeat            1     43     (0)   7177  
   693   11.0  2.2  5.4  scaffold10|size1286326    591472  591605  (694813) C rnd-1_family-156                                        Unknown              (395)    565     436   7178  
   395    8.1  0.0  4.8  scaffold10|size1286326    591685  591749  (694669) C genome_7_10266                                          DNA                  (301)    219     158   7179  
   575   13.2 13.8  2.3  scaffold10|size1286326    591750  591865  (694553) C genome_7_4584                                           DNA                  (291)    129       1   7180  
   373   12.7  0.0  0.0  scaffold10|size1286326    594573  594627  (691791) C rnd-5_family-1301                                       Unknown                (0)    302     248   7181  
   254   28.5 13.6  0.9  scaffold10|size1286326    594875  595072  (691346) C genome_9_12624                                          DNA                    (0)    458     236   7182  
  1400   12.1  6.3  3.9  scaffold10|size1286326    595257  595505  (690913) + genome_8_15991                                          DNA                      1    282     (0)   7183  
   548   27.3  7.8  4.5  scaffold10|size1286326    597151  597407  (689011) + rnd-5_family-1301                                       Unknown                 38    302     (0)   7184  
   533   13.7  1.0  1.0  scaffold10|size1286326    597952  598047  (688371) C rnd-5_family-126                                        Unknown              (670)    959     864   7185  
   315   21.1  5.1  7.0  scaffold10|size1286326    597959  598075  (688343) + rnd-1_family-127                                        Unknown                750    864   (108)   7186 *
   227    7.1  0.0  0.0  scaffold10|size1286326    598052  598079  (688339) C rnd-5_family-126                                        Unknown             (1601)     28       1   7185 *
   356    8.5  0.0  0.0  scaffold10|size1286326    598925  598971  (687447) + rnd-5_family-4505                                       Unknown                  2     48   (248)   7187  
   415   18.6  3.8  2.8  scaffold10|size1286326    598972  599076  (687342) + rnd-1_family-1116                                       Unknown                  3    108     (0)   7188  
    13   29.3  0.0  0.0  scaffold10|size1286326    599969  600010  (686408) + (CAA)n                                                  Simple_repeat            1     42     (0)   7189  
   247   23.7  1.7  0.0  scaffold10|size1286326    604747  604805  (681613) C genome_2_8883                                           DNA                  (101)     92      33   7190  
    13   25.3  6.0  1.4  scaffold10|size1286326    606432  606498  (679920) + (GTATG)n                                                Simple_repeat            1     70     (0)   7191  
   419   28.8 13.4  2.5  scaffold10|size1286326    616460  616751  (669667) C rnd-5_family-2047                                       LTR/Gypsy           (6180)    583     261   7192  
   917   31.1  3.6  2.3  scaffold10|size1286326    616783  617360  (669058) + genome_3_7906                                           DNA                     23    614   (992)   7193 *
  1209   25.3  1.6  3.5  scaffold10|size1286326    617007  617363  (669055) C rnd-5_family-2469                                       Unknown                (3)    473     124   7194  
  1169   10.7  4.0  1.5  scaffold10|size1286326    617364  617563  (668855) C rnd-5_family-402                                        DNA/TcMar-Tc2          (3)    549     345   7195  
   674   28.5  1.4  1.4  scaffold10|size1286326    617478  617769  (668649) + rnd-5_family-766                                        DNA/TcMar-Tc2          181    472  (1375)   7196 *
   296   24.9  1.2  2.7  scaffold10|size1286326    617949  618258  (668160) + (CTA)n                                                  Simple_repeat            1    308     (0)   7197  
    27    4.9  2.1  4.3  scaffold10|size1286326    618259  618305  (668113) + (TGC)n                                                  Simple_repeat            1     46     (0)   7198  
   296   24.9  1.2  2.7  scaffold10|size1286326    618306  618858  (667560) + (CTA)n                                                  Simple_repeat            3    545     (0)   7199  
  1223   24.9  5.7  1.7  scaffold10|size1286326    618921  619309  (667109) + rnd-3_family-180                                        Unknown                 57    460     (0)   7200  
   319   19.4  8.5  2.7  scaffold10|size1286326    619345  619450  (666968) + rnd-5_family-2695                                       Unknown                  2    113  (2321)   7201  
   775   25.5 10.8  3.4  scaffold10|size1286326    622499  622851  (663567) C rnd-3_family-180                                        Unknown               (77)    383       6   7202  
    31    7.2  0.0  0.0  scaffold10|size1286326    622875  622919  (663499) + (GGAAGA)n                                               Simple_repeat            1     45     (0)   7203  
   159    0.0  0.0  0.0  scaffold10|size1286326    622920  623056  (663362) + (CTACTG)n                                               Simple_repeat            1    137     (0)   7204  
   777   13.5  0.8  2.9  scaffold10|size1286326    623116  623276  (663142) + rnd-1_family-663                                        Unknown                486    593     (0)   7205 *
  8779    8.5  2.5  0.2  scaffold10|size1286326    623146  624352  (662066) C rnd-1_family-142                                        Unknown                (0)   1235       1   7206  
  1703   18.0  4.8  2.6  scaffold10|size1286326    624336  624762  (661656) + rnd-1_family-21                                         Unknown               4738   5124   (788)   7207 *
  2084    6.2  0.7  0.0  scaffold10|size1286326    624600  624872  (661546) C rnd-1_family-472                                        Unknown                (0)    480     206   7208  
   698    9.8  1.1  0.0  scaffold10|size1286326    624874  624965  (661453) + rnd-5_family-1612                                       Unknown                421    513     (0)   7209  
   505   29.9  0.5  0.0  scaffold10|size1286326    625348  625541  (660877) + rnd-1_family-207                                        DNA/TcMar-Tc2          324    518     (3)   7210  
   549   27.8  2.2  2.2  scaffold10|size1286326    625724  626039  (660379) C rnd-5_family-766                                        DNA/TcMar-Tc2       (1364)    483     168   7211  
   548    5.4 19.9  1.6  scaffold10|size1286326    626018  626139  (660279) + rnd-2_family-88                                         Unknown                381    461   (548)   7212 *
  1178   16.7  1.6  4.6  scaffold10|size1286326    626186  626430  (659988) C rnd-1_family-26                                         Unknown               (86)    238       1   7213  
   485   21.5  1.2  3.1  scaffold10|size1286326    626287  626449  (659969) C rnd-4_family-169                                        RC/Helitron         (8007)    246      87   7214 *
   140    5.6  1.6  0.0  scaffold10|size1286326    626450  626637  (659781) + (GGAGAA)n                                               Simple_repeat            1    191     (0)   7215  
   300    4.9  0.0  0.0  scaffold10|size1286326    626638  626678  (659740) + rnd-1_family-91                                         Unknown                  1     41    (28)   7216 *
   712    2.3 10.2  0.0  scaffold10|size1286326    626660  626747  (659671) + rnd-2_family-88                                         Unknown                372    468   (541)   7217  
  3308    8.3  0.0  0.2  scaffold10|size1286326    626749  627197  (659221) C rnd-1_family-667                                        Unknown              (319)    448       1   7218  
   451   24.2  1.6  1.6  scaffold10|size1286326    627202  627327  (659091) C genome_11_20665                                         DNA                 (1178)    126       1   7219  
   318    4.5  0.0  0.0  scaffold10|size1286326    627328  627369  (659049) C rnd-1_family-31                                         Unknown              (145)    425     384   7220  
  1207    6.4  0.6  0.0  scaffold10|size1286326    627370  627525  (658893) C rnd-1_family-31                                         Unknown              (413)    157       1   7220  
  1093    9.7  0.4 22.5  scaffold10|size1286326    627380  627645  (658773) + rnd-2_family-88                                         Unknown                775    992    (17)   7221 *
   664   28.8  0.9  4.7  scaffold10|size1286326    627716  628047  (658371) + rnd-5_family-2469                                       Unknown                138    457    (19)   7222 *
  3560    9.3  0.4  2.0  scaffold10|size1286326    627871  628376  (658042) + genome_2_19542                                          DNA                    223    720     (0)   7223  
  4794    7.6  2.6  0.4  scaffold10|size1286326    628421  629082  (657336) C genome_9_21658                                          DNA                    (0)    765      90   7224  
   267    6.4 12.5  1.9  scaffold10|size1286326    629069  629116  (657302) + genome_4_17519                                          DNA                    181    233   (153)   7225 *
  7509    5.9  0.2  1.7  scaffold10|size1286326    629084  630049  (656369) + genome_7_155710-9]4                                     Unspecified              2    953     (2)   7226  
   403    8.8 12.1  4.5  scaffold10|size1286326    630051  630133  (656285) C genome_9_21658                                          DNA                  (676)     89       1   7224  
  1647    7.5  0.4  2.1  scaffold10|size1286326    631669  631913  (654505) + rnd-1_family-17                                         Unknown                  1    241   (315)   7227  
   689    1.3  0.0  0.0  scaffold10|size1286326    631915  631990  (654428) C genome_7_14113                                          DNA                    (1)    251     176   7228 *
  1023   19.9  1.3  1.3  scaffold10|size1286326    631990  632218  (654200) + rnd-1_family-451                                        Unknown                  1    229   (480)   7229  
   320   13.0  8.3  4.0  scaffold10|size1286326    633661  633732  (652686) C rnd-1_family-573                                        Unknown               (95)    120      46   7230 *
   405   15.6  7.8  0.0  scaffold10|size1286326    633683  633759  (652659) + rnd-1_family-404                                        Unknown                455    537   (218)   7231  
  4094    5.7  3.8  0.0  scaffold10|size1286326    633760  634289  (652129) + rnd-1_family-404                                        Unknown                206    755     (0)   7232  
  1240   16.1  8.6  2.7  scaffold10|size1286326    634293  634572  (651846) C rnd-1_family-63                                         Unknown              (372)    297       2   7233 *
  2642   15.3  7.5  5.2  scaffold10|size1286326    634571  635346  (651072) C rnd-1_family-602                                        Unknown                (9)    766       1   7234  
   769   14.6  0.6  4.0  scaffold10|size1286326    635316  635336  (651082) + rnd-1_family-80                                         Unknown               1232   1383   (170)   7235 *
   799   12.6  0.7  0.7  scaffold10|size1286326    635337  635472  (650946) C rnd-1_family-602                                        Unknown              (638)    137       2   7236  
  2430    5.6  0.3  0.3  scaffold10|size1286326    635473  635775  (650643) C rnd-1_family-193                                        Unknown              (328)   1241     939   7237  
  2486   12.6  8.9  1.6  scaffold10|size1286326    635785  636249  (650169) C genome_12_13052                                         DNA                    (0)    500       5   7238  
  8845    7.3  3.7  0.9  scaffold10|size1286326    636252  637489  (648929) + rnd-5_family-1150                                       Unknown                711   1982     (0)   7239  
   478   12.2  1.1  3.3  scaffold10|size1286326    637656  637702  (648716) C rnd-2_family-88                                         Unknown               (36)    973     930   7240  
   111    2.7  0.9  0.0  scaffold10|size1286326    637703  637816  (648602) + (TTCTCC)n                                               Simple_repeat            1    115     (0)   7241  
   478   12.2  1.1  3.3  scaffold10|size1286326    637817  637861  (648557) C rnd-2_family-88                                         Unknown               (80)    929     884   7240  
  1809    8.3  0.0  0.0  scaffold10|size1286326    637862  638090  (648328) C rnd-1_family-1106                                       Unknown               (10)    229       1   7242  
  1744   11.3  0.0  0.0  scaffold10|size1286326    638087  638324  (648094) C rnd-1_family-1106                                       Unknown                (1)    238       1   7243 *
  1493    8.6  4.8  0.0  scaffold10|size1286326    638320  638676  (647742) C rnd-1_family-1151                                       Unknown                (0)    239       1   7244 *
 37432    7.1  0.7  0.2  scaffold10|size1286326    638678  643567  (642851) + scaffold52|size687078_(dbseq-nr_635)_[61213,67634]      LTR/Gypsy              302   5527     (0)   7245  
  2119    0.4  0.0  0.0  scaffold10|size1286326    643568  643794  (642624) C scaffold181|size428437_(dbseq-nr_547)_[289105,295166]   LTR/Copia           (5835)    227       1   7246  
   702    6.7  0.9  0.9  scaffold10|size1286326    643795  643890  (642528) C scaffold9|size952703_(dbseq-nr_94)_[505032,511221]      LTR                  (344)   5846    5751   7247  
  5642   21.9  2.5  1.0  scaffold10|size1286326    645210  646345  (640073) + scaffold61|size850897_(dbseq-nr_469)_[557107,562633]    LTR/Gypsy              436   1587  (3940)   7248  
  1733    9.0  0.0  0.4  scaffold10|size1286326    646360  646594  (639824) + genome_10_2906                                          DNA                    494    727    (18)   7249  
   260    2.9  0.0  0.0  scaffold10|size1286326    646587  646620  (639798) C rnd-1_family-1270                                       Unknown               (34)     44      11   7250 *
   453    5.8  0.0  5.8  scaffold10|size1286326    646592  646664  (639754) C rnd-1_family-91                                         Unknown                (0)     69       1   7251  
   476   21.8  1.7  4.2  scaffold10|size1286326    646700  646871  (639547) + rnd-4_family-169                                        RC/Helitron             87    254  (7999)   7252 *
  1999   11.6  1.0  0.3  scaffold10|size1286326    646719  647013  (639405) + rnd-1_family-26                                         Unknown                  1    297    (27)   7253  
  1991    5.9  6.3  3.6  scaffold10|size1286326    647057  647356  (639062) + genome_11_12231                                         DNA                     45    352    (85)   7254  
  3744    4.1  0.0  0.0  scaffold10|size1286326    647392  647826  (638592) + genome_8_22558                                          DNA                      3    437     (1)   7255  
    23   27.9  1.4  0.0  scaffold10|size1286326    650927  651000  (635418) + GA-rich                                                 Low_complexity           1     75     (0)   7256  
   269   12.5  2.1  0.0  scaffold10|size1286326    653889  653936  (632482) + rnd-5_family-750                                        Unknown                367    415     (0)   7257  
   624   25.1  0.6  0.6  scaffold10|size1286326    654089  654252  (632166) C rnd-1_family-822                                        Unknown                (1)    166       3   7258  
   345   19.8  9.2  3.1  scaffold10|size1286326    654365  654484  (631934) + rnd-5_family-1141                                       Unknown                107    233   (766)   7259  
   549   28.3  1.4  1.4  scaffold10|size1286326    654585  654799  (631619) C rnd-4_family-927                                        Unknown                (0)    373     159   7260  
  7186    7.3  0.1  0.0  scaffold10|size1286326    655046  655957  (630461) C rnd-1_family-267                                        Unknown              (437)   2165    1253   7261  
  1247   11.4  1.1  0.0  scaffold10|size1286326    655958  656132  (630286) + scaffold170|size558746_(dbseq-nr_246)_[277812,288266]   LTR/Gypsy             1685   1861  (8594)   7262  
  1492   12.9  2.6  0.4  scaffold10|size1286326    656133  656366  (630052) C rnd-1_family-165                                        LTR/Gypsy              (0)    614     376   7263  
  2510   11.5  7.9  0.7  scaffold10|size1286326    656577  657004  (629414) + rnd-1_family-554                                        Unknown                  1    459    (84)   7264  
    12   17.1  0.0 11.4  scaffold10|size1286326    657158  657206  (629212) + (CATC)n                                                 Simple_repeat            1     44     (0)   7265  
    17   10.4  4.3  6.5  scaffold10|size1286326    657467  657513  (628905) + (GATC)n                                                 Simple_repeat            1     46     (0)   7266  
  7678    9.6  4.6  0.8  scaffold10|size1286326    657670  658807  (627611) C rnd-1_family-225                                        Unknown               (97)   2797    1617   7267  
 10715   10.3  1.1  1.0  scaffold10|size1286326    658812  660401  (626017) C rnd-1_family-225                                        Unknown              (634)   2260     670   7268  
 13241    4.4  0.7  0.2  scaffold10|size1286326    660402  662014  (624404) C rnd-1_family-221                                        Unknown             (2652)   2629    1008   7269  
 20418    3.2  0.3  0.2  scaffold10|size1286326    662015  664395  (622023) C scaffold89|size764991_(dbseq-nr_709)_[617926,624013]    LTR/Gypsy              (0)   6088    3705   7270  
 28506    5.4  2.0  0.6  scaffold10|size1286326    664397  668002  (618416) + scaffold14|size2522936_(dbseq-nr_238)_[1322522,1328710] LTR                   2534   6189     (0)   7271  
  8262    5.9  0.0  0.1  scaffold10|size1286326    668003  669013  (617405) C rnd-1_family-221                                        Unknown             (4271)   1010       1   7269  
  2011   12.0  4.0  3.9  scaffold10|size1286326    669326  669723  (616695) + rnd-1_family-144                                        LTR/Gypsy               92    466  (2410)   7272  
 15062    7.4  1.4  0.6  scaffold10|size1286326    670180  672128  (614290) + rnd-1_family-144                                        LTR/Gypsy              467   2430   (446)   7272 *
 24372    8.7  2.0  0.6  scaffold10|size1286326    670205  673507  (612911) + rnd-1_family-289                                        Unknown                  1   3351   (143)   7273  
   649    8.2  0.0  0.0  scaffold10|size1286326    673510  673594  (612824) C rnd-5_family-4228                                       Unknown                (0)     85       1   7274 *
 11708    8.1  3.8  1.0  scaffold10|size1286326    673592  675620  (610798) + rnd-5_family-1738                                       LINE/R1               3865   5948 (10341)   7275  
  1135   15.3  3.0  0.0  scaffold10|size1286326    675565  675766  (610652) + rnd-1_family-538                                        Unknown                  1    208     (0)   7276 *
 16394    7.8  1.3  1.3  scaffold10|size1286326    675685  677866  (608552) C rnd-1_family-216                                        Unknown              (121)   6039    3857   7277 *
 31856    8.1  1.4  1.5  scaffold10|size1286326    677841  682172  (604246) + rnd-5_family-1738                                       LINE/R1               8036  12364  (3925)   7275  
 24828    8.2  2.7  1.5  scaffold10|size1286326    682155  685574  (600844) + rnd-1_family-282                                        LINE/R1                113   3571   (433)   7278 *
  1675    3.4  0.5  0.5  scaffold10|size1286326    685575  685779  (600639) + rnd-1_family-475                                        Unknown                173    377     (0)   7279  
  2606   12.0  0.5  1.8  scaffold10|size1286326    685801  685827  (600591) + scaffold170|size558746_(dbseq-nr_246)_[277812,288266]   LTR/Gypsy             4227   4250  (6205)   7280  
    29    9.6  0.0  3.5  scaffold10|size1286326    685828  685887  (600531) + (CTCCGGTACA)n                                           Simple_repeat            1     58     (0)   7281  
  2606   12.0  0.5  1.8  scaffold10|size1286326    685888  686265  (600153) + scaffold170|size558746_(dbseq-nr_246)_[277812,288266]   LTR/Gypsy             4251   4626  (5829)   7280  
  1372   23.6 10.2  0.6  scaffold10|size1286326    686265  686724  (599694) C rnd-1_family-799                                        Unknown               (70)    504       1   7282 *
  4041    7.9  1.5  0.0  scaffold10|size1286326    687111  687650  (598768) C genome_11_129380-9]2                                    Unspecified            (0)    536       1   7283  
  1969   22.1  0.7  0.5  scaffold10|size1286326    687655  688063  (598355) C genome_3_18267                                          DNA                   (26)    413       4   7284  
  1144    4.3  0.0  0.7  scaffold10|size1286326    688271  688409  (598009) + rnd-1_family-202                                        Unknown               1053   1190   (529)   7285  
  2870    4.4  0.0  0.0  scaffold10|size1286326    688500  688839  (597579) + rnd-1_family-1290                                       Unknown                  1    340   (417)   7286 *
  4389    3.7  0.0  0.2  scaffold10|size1286326    688835  689347  (597071) C rnd-1_family-1029                                       Unknown              (765)    512       1   7287 *
  7027    2.9  0.1  0.0  scaffold10|size1286326    689301  690103  (596315) + rnd-1_family-1070                                       Unknown                  2    805     (0)   7288  
  6475    3.7  0.0  0.1  scaffold10|size1286326    689986  690943  (595475) C rnd-1_family-853                                        Unknown                (0)   1391       1   7289 *
   932   23.7  1.8 15.9  scaffold10|size1286326    690944  691217  (595201) C rnd-5_family-4415                                       Unknown                (0)   2135    1752   7290 *
   959    7.9  3.1  4.5  scaffold10|size1286326    690955  691113  (595305) + rnd-1_family-239                                        Unknown                  1    157  (2069)   7291 *
  1253    6.5  0.0  0.0  scaffold10|size1286326    691096  691250  (595168) + rnd-1_family-635                                        Unknown                  1    155     (0)   7292  
  1047   10.4  1.8  0.0  scaffold10|size1286326    691218  691380  (595038) + rnd-1_family-580                                        Unknown                  1    166   (173)   7293 *
  1841   28.8  3.6  5.2  scaffold10|size1286326    691407  691423  (594995) C rnd-5_family-4415                                       Unknown              (793)   1342    1294   7290  
  1771   23.1  2.5  4.1  scaffold10|size1286326    691424  691973  (594445) + rnd-1_family-287                                        Unknown                  3    544    (28)   7294 *
  2547   20.7  1.3  3.1  scaffold10|size1286326    691607  692506  (593912) + rnd-1_family-287                                        Unknown                  1    572     (0)   7295  
  1841   28.8  3.6  5.2  scaffold10|size1286326    692507  692785  (593633) C rnd-5_family-4415                                       Unknown              (793)   1293     446   7290  
   615   11.9  5.5  0.9  scaffold10|size1286326    692691  692800  (593618) + rnd-1_family-232                                        Unknown                  1    115   (327)   7296 *
  2492    4.1  0.3  0.6  scaffold10|size1286326    692772  693088  (593330) C rnd-1_family-554                                        Unknown              (227)    316       1   7297 *
  6614    1.6  0.0  0.0  scaffold10|size1286326    693086  693825  (592593) C rnd-1_family-901                                        Unknown              (233)    740       1   7298  
   398   11.6  2.8  2.8  scaffold10|size1286326    694205  694275  (592143) + rnd-5_family-616                                        Unknown                  6     76     (0)   7299  
    54    4.7  1.5  0.0  scaffold10|size1286326    697656  697721  (588697) + (ATACC)n                                                Simple_repeat            1     67     (0)   7300  
  2152   16.8  9.0  1.3  scaffold10|size1286326    698232  698653  (587765) + genome_5_10029                                          DNA                      1    454     (3)   7301  
   415   20.7  1.1  0.0  scaffold10|size1286326    698711  698797  (587621) C genome_3_13440                                          DNA                    (0)    322     235   7302  
   263   30.7  3.5  2.1  scaffold10|size1286326    698798  698853  (587565) + genome_11_18930                                         DNA                      1    145   (334)   7303  
   553   25.9  7.4  1.3  scaffold10|size1286326    698891  699105  (587313) C genome_8_5832                                           DNA                  (103)    266      39   7304 *
   576   24.5  1.2  2.4  scaffold10|size1286326    698941  699107  (587311) + genome_11_18930                                         DNA                    279    443    (36)   7305  
   733    8.5  0.0  2.8  scaffold10|size1286326    699118  699226  (587192) C rnd-4_family-406                                        Unknown                (8)    106       1   7306  
   302   22.5 14.3  7.3  scaffold10|size1286326    699227  699276  (587142) + scaffold7|size730406_(dbseq-nr_160)_[96026,102513]      LTR/Gypsy               25    179  (6309)   7307 *
   316   17.9  0.0 15.0  scaffold10|size1286326    699228  699319  (587099) + rnd-1_family-928                                        Unknown                  4     83     (4)   7308 *
 19813   13.8  2.4  2.0  scaffold10|size1286326    699277  702525  (583893) + scaffold7|size730406_(dbseq-nr_160)_[96026,102513]      LTR/Gypsy              136   3396  (3092)   7307  
    90    0.0  0.0  0.0  scaffold10|size1286326    702526  702623  (583795) + (CT)n                                                   Simple_repeat            1     98     (0)   7309  
  1551    0.3  1.2  2.3  scaffold10|size1286326    702624  704181  (582237) + (CA)n                                                   Simple_repeat            1   1541     (0)   7310  
  7728    5.0  1.5  2.1  scaffold10|size1286326    704182  705247  (581171) + rnd-1_family-941                                        LINE/CRE-II              1   1060   (627)   7311 *
  8252    5.0  1.0  0.1  scaffold10|size1286326    704610  705700  (580718) C rnd-1_family-681                                        Unknown                (0)   1101       1   7312  
  4768    7.2  1.6  0.0  scaffold10|size1286326    706217  706856  (579562) + rnd-1_family-941                                        LINE/CRE-II           1038   1687     (0)   7311  
  2102    4.4  0.0  0.4  scaffold10|size1286326    708171  708422  (577996) + rnd-1_family-850                                        LINE/CRE-II              1    251     (0)   7313  
   647    0.0  0.2  0.4  scaffold10|size1286326    708423  708982  (577436) + (CA)n                                                   Simple_repeat            1    559     (0)   7314  
  6027   11.6  2.1  1.6  scaffold10|size1286326    710023  710972  (575446) C genome_7_155710-9]4                                     Unspecified            (0)    955       1   7315  
  1631   14.2  0.0  0.0  scaffold10|size1286326    712340  712606  (573812) + genome_1_8676                                           DNA                      1    267     (0)   7316  
   655   31.1  1.9  2.2  scaffold10|size1286326    712747  713059  (573359) + rnd-5_family-1039                                       Unknown                104    415    (45)   7317  
  1392   13.3  0.9  0.4  scaffold10|size1286326    714527  714753  (571665) + genome_2_13625                                          DNA                      1    228   (277)   7318  
   231   20.2  0.0 15.8  scaffold10|size1286326    714681  714768  (571650) C rnd-1_family-235                                        LINE/Tad1            (293)    821     746   7319 *
  8923    3.4  0.2  0.2  scaffold10|size1286326    714754  715849  (570569) C rnd-1_family-628                                        Unknown                (0)   1046       1   7320  
  1593    6.6  0.0  4.2  scaffold10|size1286326    715799  716021  (570397) + rnd-1_family-301                                        Unknown                 36    249    (30)   7321 *
   483   20.4 10.6  0.0  scaffold10|size1286326    716048  716179  (570239) + genome_2_13625                                          DNA                    360    505     (0)   7322  
   556   11.1  0.0  1.2  scaffold10|size1286326    717046  717127  (569291) C genome_3_19411                                          DNA                    (0)    392     312   7323  
  4880   12.2  0.9  1.2  scaffold10|size1286326    717130  717869  (568549) C rnd-5_family-2514                                       Unknown                (0)    739       2   7324  
  1267   29.8  5.5  3.0  scaffold10|size1286326    717962  718674  (567744) + rnd-1_family-1353                                       Unknown                286   1015    (43)   7325  
    13   13.2  0.0  0.0  scaffold10|size1286326    718676  718700  (567718) + (AGG)n                                                  Simple_repeat            1     25     (0)   7326  
   270   23.4  3.4  7.1  scaffold10|size1286326    718839  719013  (567405) + rnd-1_family-808                                        DNA/Sola                45    213   (607)   7327  
  1172   24.3  4.8  3.2  scaffold10|size1286326    719063  719522  (566896) + rnd-1_family-655                                        DNA/Sola              1327   1793   (838)   7328  
   957   26.9  2.5  2.5  scaffold10|size1286326    719601  719954  (566464) + rnd-1_family-808                                        DNA/Sola               218    571   (249)   7329 *
  1481   24.5  2.6  6.0  scaffold10|size1286326    719926  720490  (565928) + rnd-1_family-808                                        DNA/Sola               237    783    (37)   7330  
    12   16.9  2.9  2.9  scaffold10|size1286326    720605  720639  (565779) + (TTGTG)n                                                Simple_repeat            1     35     (0)   7331  
   416   12.9  3.0  7.3  scaffold10|size1286326    720705  720804  (565614) C genome_3_19411                                          DNA                  (283)    109      14   7323  
   418   26.6  3.2  2.7  scaffold10|size1286326    720808  721027  (565391) + rnd-1_family-728                                        Unknown                  1    221  (1787)   7332  
    13   16.1  0.0  0.0  scaffold10|size1286326    721949  721976  (564442) + (TCTC)n                                                 Simple_repeat            1     28     (0)   7333  
    15    4.7  0.0  0.0  scaffold10|size1286326    722457  722478  (563940) + (GAG)n                                                  Simple_repeat            1     22     (0)   7334  
    31   22.3  0.0  0.0  scaffold10|size1286326    723471  723539  (562879) + GA-rich                                                 Low_complexity           1     69     (0)   7335  
   252   26.9  6.5  2.7  scaffold10|size1286326    725291  725397  (561021) C rnd-5_family-4249                                       Unknown               (28)    323     213   7336  
  2291   10.0  8.5  0.0  scaffold10|size1286326    728455  728795  (557623) + genome_3_4021                                           DNA                      1    370     (0)   7337  
   307   20.0  1.1  3.5  scaffold10|size1286326    728796  728882  (557536) C rnd-1_family-915                                        Unknown               (19)     85       1   7338  
  6415   10.6  4.3  0.1  scaffold10|size1286326    734083  735043  (551375) + rnd-1_family-83                                         Unknown                  2   1002   (349)   7339  
   961   18.0  7.6  0.4  scaffold10|size1286326    735044  735266  (551152) C genome_9_21658                                          DNA                    (0)    765     527   7340  
  5403    4.9  7.1  0.7  scaffold10|size1286326    735267  735985  (550433) C genome_9_21658                                          DNA                    (0)    765       1   7341  
   376   10.5  0.0  0.0  scaffold10|size1286326    735986  736042  (550376) C genome_9_21658                                          DNA                  (236)    529     473   7340  
  5028    9.4  4.5  0.7  scaffold10|size1286326    736043  736779  (549639) + genome_9_21658                                          DNA                      1    765     (0)   7342  
   518   18.9  0.9  0.9  scaffold10|size1286326    736785  736891  (549527) + genome_8_12029                                          DNA                      1    107   (185)   7343  
  9405    7.2  0.6  2.7  scaffold10|size1286326    736892  738169  (548249) + rnd-1_family-155                                        Unknown                  1   1251     (0)   7344  
    14   24.9  0.0  0.0  scaffold10|size1286326    738173  738210  (548208) + GA-rich                                                 Low_complexity           1     38     (0)   7345  
 24844    8.4  1.1  0.1  scaffold10|size1286326    738211  741558  (544860) + rnd-1_family-187                                        DNA/hAT-Tag1             1   3382     (0)   7346  
  6668    8.7  0.2  1.9  scaffold10|size1286326    741559  741817  (544601) C rnd-1_family-450                                        Unknown              (707)    243       1   7347  
   668   12.6  0.0  0.0  scaffold10|size1286326    741818  741920  (544498) + genome_8_12029                                          DNA                    189    291     (1)   7348  
  1942   18.0  9.4  0.2  scaffold10|size1286326    741927  742360  (544058) C genome_9_21658                                          DNA                  (290)    475       2   7340  
   400   10.3  2.8  4.3  scaffold10|size1286326    742361  742430  (543988) + rnd-1_family-83                                         Unknown                999   1067   (284)   7339  
   308   26.2  6.0  5.2  scaffold10|size1286326    742443  742575  (543843) + genome_7_13492                                          DNA                      1    134   (789)   7349  
  5228   21.9  4.9  6.0  scaffold10|size1286326    743410  745161  (541257) C scaffold170|size558746_(dbseq-nr_246)_[277812,288266]   LTR/Gypsy           (5829)   4626    2013   7350  
  1384   10.8  3.6  3.7  scaffold10|size1286326    745112  745171  (541247) + rnd-3_family-259                                        Unknown                227    417   (302)   7351 *
  1510    8.1  1.4  0.0  scaffold10|size1286326    745172  745380  (541038) C rnd-1_family-131                                        Unknown                (0)    212       1   7352  
  1384   10.8  3.6  3.7  scaffold10|size1286326    745381  745444  (540974) + rnd-3_family-259                                        Unknown                418    630    (89)   7351  
   997   19.2  3.3  1.6  scaffold10|size1286326    745383  745625  (540793) C scaffold170|size558746_(dbseq-nr_246)_[277812,288266]   LTR/Gypsy           (8448)   2007    1761   7350 *
   236   22.4  0.0  9.7  scaffold10|size1286326    745805  745883  (540535) + rnd-5_family-3587                                       Unknown                555    626    (71)   7353  
   567   10.4  0.0  0.0  scaffold10|size1286326    745897  745973  (540445) + scaffold230|size167806_(dbseq-nr_188)_[124304,130861]   LTR/Gypsy                1     77  (6481)   7354  
  3874    8.3  0.0  0.4  scaffold10|size1286326    745975  746481  (539937) + scaffold230|size167806_(dbseq-nr_188)_[124304,130861]   LTR/Gypsy             6054   6558     (0)   7355  
   316    5.1  0.0  0.0  scaffold10|size1286326    746536  746574  (539844) + genome_7_13492                                          DNA                    885    923     (0)   7356  
   578   16.3  0.0  1.1  scaffold10|size1286326    746576  746668  (539750) + rnd-1_family-83                                         Unknown               1069   1160   (191)   7357 *
  2062   16.3  2.5  2.5  scaffold10|size1286326    746667  747068  (539350) + rnd-1_family-200                                        Unknown                 88    489    (13)   7358  
  3894    3.3  0.0  1.7  scaffold10|size1286326    747069  747535  (538883) C genome_9_9153                                           DNA                    (0)    464       6   7359  
  1117   15.8  0.0  3.4  scaffold10|size1286326    747535  747750  (538668) + rnd-1_family-58                                         Unknown                346    554   (112)   7360 *
   272   14.3  3.5  1.7  scaffold10|size1286326    747700  747756  (538662) C rnd-1_family-40                                         Unknown               (83)    201     144   7361 *
   494   17.4  1.6  1.6  scaffold10|size1286326    747748  747870  (538548) + rnd-1_family-84                                         Unknown                532    654     (0)   7362  
   709   20.9  2.8  0.0  scaffold10|size1286326    748009  748190  (538228) + rnd-1_family-214                                        Unknown                  1    187   (452)   7363  
  5493    6.0  0.0  0.1  scaffold10|size1286326    748193  748860  (537558) + rnd-1_family-288                                        Unknown               1495   2161     (6)   7364  
   226    6.2  3.1  0.0  scaffold10|size1286326    748871  748902  (537516) + rnd-1_family-458                                        Unknown                 32     64  (1810)   7365 *
   790    9.7  0.0  0.9  scaffold10|size1286326    748901  749014  (537404) + rnd-1_family-288                                        Unknown               2049   2161     (6)   7366  
   268    6.1  0.0  0.0  scaffold10|size1286326    749025  749057  (537361) + rnd-1_family-458                                        Unknown                 32     64  (1810)   7367 *
   822    8.0  0.0  0.9  scaffold10|size1286326    749056  749169  (537249) + rnd-1_family-288                                        Unknown               2049   2161     (6)   7368  
   913    9.5  0.0  0.0  scaffold10|size1286326    749182  749307  (537111) C rnd-1_family-132                                        Unknown             (1001)   1088     963   7369 *
 18020    4.0  0.6  0.2  scaffold10|size1286326    749277  751431  (534987) C rnd-1_family-252                                        Unknown                (0)   3521    1358   7370  
 14032    6.0  0.5  0.7  scaffold10|size1286326    751431  753218  (533200) C rnd-1_family-194                                        Unknown              (908)   1785       1   7371 *
  1175   14.0  1.3  1.3  scaffold10|size1286326    753219  753450  (532968) + rnd-1_family-214                                        Unknown                209    440   (199)   7363  
   643    9.1  1.0  2.0  scaffold10|size1286326    753449  753540  (532878) + rnd-1_family-263                                        Unknown                829    919   (977)   7372 *
  9622   13.6  1.3  0.7  scaffold10|size1286326    753541  755050  (531368) + scaffold59|size999685_(dbseq-nr_521)_[477864,484081]    LTR                      1   1519  (4699)   7373 *
 34722   11.5  2.6  1.2  scaffold10|size1286326    753951  759155  (527263) C scaffold60|size524837_(dbseq-nr_150)_[42263,48465]      LTR                  (396)   5807     525   7374  
  3502   10.0  0.4  1.9  scaffold10|size1286326    759156  759690  (526728) + scaffold75|size1059443_(dbseq-nr_397)_[263011,269128]   LTR/Gypsy                1    467  (5651)   7375 *
  5605   13.2  6.6  0.4  scaffold10|size1286326    759687  760846  (525572) + rnd-1_family-263                                        Unknown                913   2258    (10)   7376  
   357   28.8  5.5  3.8  scaffold10|size1286326    760911  761177  (525241) + genome_11_11344                                         DNA                      1    271   (179)   7377  
   357   26.6  4.2  7.1  scaffold10|size1286326    760929  761276  (525142) C genome_7_18053                                          DNA                   (16)    404      71   7378 *
   777   15.6  6.9  1.8  scaffold10|size1286326    761096  761333  (525085) C rnd-5_family-884                                        Unknown                (0)    306       2   7379  
  3463   12.2  3.8  0.3  scaffold10|size1286326    761414  761973  (524445) C rnd-1_family-140                                        Unknown              (222)   1055     477   7380  
   975    2.6  0.0  0.0  scaffold10|size1286326    761972  762085  (524333) C scaffold170|size558746_(dbseq-nr_246)_[277812,288266]   LTR/Gypsy           (5829)   4626    4513   7381 *
 13950    5.3  0.8  0.8  scaffold10|size1286326    762065  763807  (522611) C scaffold170|size558746_(dbseq-nr_246)_[277812,288266]   LTR/Gypsy           (7029)   3426    1684   7381  
   634   14.7  0.8  2.6  scaffold10|size1286326    763808  763926  (522492) C rnd-1_family-140                                        Unknown              (798)    479     363   7380  
 41050    5.3  0.3  1.0  scaffold10|size1286326    763931  768966  (517452) C scaffold171|size496807_(dbseq-nr_295)_[215868,222163]   LTR/Gypsy              (0)   6296    1296   7382  
 11912    6.4  0.1  0.0  scaffold10|size1286326    769322  770774  (515644) C scaffold171|size496807_(dbseq-nr_295)_[215868,222163]   LTR/Gypsy           (4841)   1455       1   7383  
  1906   13.1 17.6  0.0  scaffold10|size1286326    770775  771097  (515321) + rnd-1_family-223                                        Unknown                311    695   (174)   7384  
   233   21.0  0.9 13.3  scaffold10|size1286326    771099  771208  (515210) + rnd-5_family-9066                                       Unknown                  1     98   (305)   7385  
    13    9.8  0.0  0.0  scaffold10|size1286326    771250  771271  (515147) + (AAC)n                                                  Simple_repeat            1     22     (0)   7386  
  1606   30.7  2.0  1.8  scaffold10|size1286326    771293  771998  (514420) + rnd-1_family-1290                                       Unknown                 43    749     (8)   7387  
   610   32.2  0.8  1.1  scaffold10|size1286326    772570  772830  (513588) C rnd-1_family-1029                                       Unknown              (988)    289      30   7388 *
  1597   31.8  2.3  1.4  scaffold10|size1286326    772812  773609  (512809) + rnd-1_family-1070                                       Unknown                  1    805     (0)   7389  
   794   23.6  1.3  0.9  scaffold10|size1286326    773494  773720  (512698) C rnd-1_family-1264                                       Unknown                (2)    557     330   7390 *
   417   32.7  4.1  4.1  scaffold10|size1286326    774396  774733  (511685) C rnd-1_family-853                                        Unknown              (753)    638     301   7391  
   886   19.9 10.4  0.0  scaffold10|size1286326    775599  775839  (510579) + rnd-1_family-166                                        Unknown               1109   1374     (0)   7392  
  1433   18.6  0.7  0.4  scaffold10|size1286326    775912  776187  (510231) + genome_10_3662                                          DNA                      1    277   (423)   7393  
    84    2.4  0.0  0.0  scaffold10|size1286326    776189  776272  (510146) + (AACATTTTTG)n                                           Simple_repeat            1     84     (0)   7394  
   504   19.6  0.0  5.7  scaffold10|size1286326    776273  776402  (510016) C genome_3_21789                                          DNA                  (104)    391     269   7395  
  6907   11.6  2.1  1.3  scaffold10|size1286326    776425  777575  (508843) C rnd-1_family-632                                        Unknown                (0)    991       1   7396  
   974   28.5  1.1 11.3  scaffold10|size1286326    777265  777908  (508510) + rnd-1_family-74                                         Unknown                 42    626  (1329)   7397 *
  5988    8.8  0.3  1.2  scaffold10|size1286326    777904  778766  (507652) C rnd-1_family-813                                        Unknown                (0)    856       1   7398  
 26136    0.9  0.2  0.0  scaffold10|size1286326    778769  781633  (504785) C rnd-5_family-1006                                       Unknown                (0)   2872       3   7399  
  2057   10.8  3.9  1.3  scaffold10|size1286326    781823  782132  (504286) + genome_2_13625                                          DNA                      1    318   (187)   7400  
  2012    6.6  1.2  0.0  scaffold10|size1286326    782134  782392  (504026) C genome_1_6799                                           DNA                    (0)    435     174   7401  
   516   15.7  1.9  1.0  scaffold10|size1286326    782988  783090  (503328) + genome_3_21789                                          DNA                      1    104   (391)   7402  
   298   12.9  7.7  4.5  scaffold10|size1286326    783095  783158  (503260) C genome_2_13625                                          DNA                   (35)    470     405   7403  
  3183    9.7  0.9  0.0  scaffold10|size1286326    783159  783601  (502817) + genome_7_2791                                           DNA                      1    447     (0)   7404  
   558   11.6  5.8  0.0  scaffold10|size1286326    783604  783689  (502729) C genome_2_13625                                          DNA                   (95)    410     320   7403  
  3020    8.6  1.0  0.0  scaffold10|size1286326    783695  784100  (502318) + genome_1_6799                                           DNA                     26    435     (0)   7405  
  1558   11.0 16.7  1.3  scaffold10|size1286326    784102  784377  (502041) C genome_2_13625                                          DNA                  (187)    318       1   7403  
   628   20.3  6.9 12.1  scaffold10|size1286326    784380  784699  (501719) + genome_3_21789                                          DNA                     87    391   (104)   7406  
  1416   15.2  0.8  2.4  scaffold10|size1286326    784701  784952  (501466) C genome_10_3662                                          DNA                  (385)    315      68   7407  
 17923    4.6  0.2  0.7  scaffold10|size1286326    784953  787120  (499298) + scaffold61|size850897_(dbseq-nr_469)_[660064,666147]    LTR/Gypsy                1   2159  (3925)   7408  
   316   12.0  4.0  0.0  scaffold10|size1286326    787130  787179  (499239) + genome_2_13625                                          DNA                    404    455    (50)   7409  
   549   14.7  1.9  1.0  scaffold10|size1286326    787199  787301  (499117) C genome_3_21789                                          DNA                  (391)    104       1   7395  
  3972    2.0  2.0  0.0  scaffold10|size1286326    787363  787818  (498600) + genome_1_3735                                           DNA                      1    465     (0)   7410  
   279   17.6  0.0  7.0  scaffold10|size1286326    790918  790978  (495440) + genome_4_17519                                          DNA                    177    233   (153)   7411 *
   494   12.0  0.0  0.0  scaffold10|size1286326    790947  791021  (495397) + genome_7_155710-9]4                                     Unspecified              3     77   (878)   7412  
  3230   14.0  0.8  2.1  scaffold10|size1286326    791025  791335  (495083) C genome_8_432                                            DNA                    (8)    926     444   7413  
    28    2.3  4.2  4.2  scaffold10|size1286326    791336  791383  (495035) + (TTCACTTGTG)n                                           Simple_repeat            1     48     (0)   7414  
  3230    7.9  4.5  1.7  scaffold10|size1286326    791384  791805  (494613) C genome_8_432                                            DNA                  (491)    443       2   7413  
  2583   16.4 12.5  4.4  scaffold10|size1286326    791808  792565  (493853) C rnd-1_family-164                                        Unknown              (390)   1194     240   7415  
   911   26.0  9.1  1.2  scaffold10|size1286326    792570  792693  (493725) + genome_6_19263                                          LTR/Copia             1214   1527    (96)   7416  
  1066   15.0  0.0  0.0  scaffold10|size1286326    792694  792860  (493558) C genome_7_97590-9]4                                      Unspecified          (967)    256      90   7417  
  1977    5.4  1.5  0.8  scaffold10|size1286326    792898  793159  (493259) C rnd-1_family-1072                                       Unknown                (0)    264       1   7418  
   276   12.0  0.0  0.0  scaffold10|size1286326    793123  793172  (493246) + rnd-1_family-164                                        Unknown               1152   1201   (383)   7419 *
  5469   10.9  3.0  2.2  scaffold10|size1286326    793170  794043  (492375) + genome_7_155710-9]4                                     Unspecified             75    955     (0)   7420  
   311   14.1  1.5 16.9  scaffold10|size1286326    794121  794211  (492207) C rnd-2_family-88                                         Unknown               (23)    986     904   7421  
   247   24.9  3.3  8.2  scaffold10|size1286326    794208  794233  (492185) + rnd-4_family-169                                        RC/Helitron             85    230  (8023)   7422 *
   497   25.2  0.0  0.0  scaffold10|size1286326    794234  794360  (492058) + rnd-1_family-26                                         Unknown                  3    129   (195)   7423  
   554   16.4 27.0  3.0  scaffold10|size1286326    794544  794732  (491686) + genome_2_13625                                          DNA                      1    233   (272)   7424  
   346   20.0  0.0  0.0  scaffold10|size1286326    794998  795067  (491351) + rnd-1_family-402                                        DNA/PiggyBac           695    764     (0)   7425  
   345   28.8  9.2  7.4  scaffold10|size1286326    796517  796820  (489598) C rnd-1_family-337                                        LTR/ERVK             (657)    449     141   7426 *
   791   24.2  1.8  1.8  scaffold10|size1286326    796736  796962  (489456) C rnd-5_family-449                                        Unknown              (297)    227       1   7427  
   361   24.7  0.0  0.0  scaffold10|size1286326    797607  797683  (488735) C rnd-1_family-628                                        Unknown              (685)    361     285   7428  
   244   32.6  3.0  2.5  scaffold10|size1286326    797818  797859  (488559) C rnd-4_family-98                                         DNA/hAT-Tag1        (3673)   1562    1361   7429  
   252   29.9  5.7  1.2  scaffold10|size1286326    797860  798018  (488400) C rnd-1_family-399                                        Unknown                (7)    311     146   7430  
   319   19.7  5.5  2.7  scaffold10|size1286326    798657  798729  (487689) + genome_2_13625                                          DNA                    400    474    (31)   7431  
   989   19.4  8.7  7.5  scaffold10|size1286326    799477  799856  (486562) C rnd-5_family-5802                                       Unknown                (4)    414      31   7432  
   329   17.4  5.6  3.3  scaffold10|size1286326    802834  802922  (483496) C genome_6_2456                                           DNA                   (91)    286     196   7433  
   246   30.5  3.7  1.8  scaffold10|size1286326    803603  803709  (482709) C rnd-4_family-237                                        Unknown              (141)    137      29   7434  
   330   21.2  3.0  0.0  scaffold10|size1286326    804229  804294  (482124) C rnd-1_family-1133                                       Unknown                (2)     68       1   7435  
   559    9.2  0.0  0.0  scaffold10|size1286326    805321  805396  (481022) + scaffold230|size167806_(dbseq-nr_188)_[124304,130861]   LTR/Gypsy                1     76  (6482)   7436  
  3434   10.3  0.4  0.8  scaffold10|size1286326    805409  805897  (480521) + scaffold230|size167806_(dbseq-nr_188)_[124304,130861]   LTR/Gypsy             6065   6551     (7)   7437 *
 21944    7.5  0.9  0.5  scaffold10|size1286326    805895  808725  (477693) + scaffold230|size167806_(dbseq-nr_188)_[124304,130861]   LTR/Gypsy              749   3591  (2967)   7436  
  7026    8.0  2.8  5.8  scaffold10|size1286326    808725  809801  (476617) + scaffold230|size167806_(dbseq-nr_188)_[124304,130861]   LTR/Gypsy             5513   6558     (0)   7436 *
  2112    9.9  0.0  0.0  scaffold10|size1286326    810074  810365  (476053) + genome_8_12029                                          DNA                      1    292     (0)   7438  
   371   30.9  3.6  3.9  scaffold10|size1286326    810769  811048  (475370) C rnd-5_family-2850                                       Unknown               (62)    284       6   7439  
    54   15.1  2.4  4.0  scaffold10|size1286326    811467  811593  (474825) + (TCTT)n                                                 Simple_repeat            1    125     (0)   7440  
   498   25.4  0.0  0.0  scaffold10|size1286326    812097  812210  (474208) + rnd-1_family-127                                        Unknown                842    955    (17)   7441  
  7466    5.7  0.5  1.1  scaffold10|size1286326    814456  815414  (471004) C genome_7_155710-9]4                                     Unspecified            (1)    954       2   7442  
   261    5.1  0.0  0.0  scaffold10|size1286326    815439  815477  (470941) + genome_3_441                                            DNA                      1     39   (635)   7443  
  1959   14.2  0.6 15.2  scaffold10|size1286326    815478  815935  (470483) C rnd-1_family-29                                         Unknown                (0)    423      27   7444  
 59103    0.5  0.4  0.1  scaffold10|size1286326    815936  822370  (464048) C scaffold325|size289884_(dbseq-nr_572)_[65301,71739]     LTR/Gypsy              (0)   6439       1   7445  
   836   13.8  0.0  0.0  scaffold10|size1286326    822371  822514  (463904) C rnd-1_family-56                                         Unknown              (174)    180      37   7446 *
  1127   18.2  5.1  1.5  scaffold10|size1286326    822399  822654  (463764) + rnd-4_family-1649                                       Unknown                439    703     (0)   7447  
  4714    7.3  1.3  0.6  scaffold10|size1286326    822658  823291  (463127) + genome_3_441                                            DNA                     37    674     (0)   7448  
   263   26.7  0.0  0.0  scaffold10|size1286326    828418  828477  (457941) C scaffold220|size174854_(dbseq-nr_678)_[52939,59322]     LTR/Gypsy           (6147)    237     178   7449  
    15    4.8  0.0  0.0  scaffold10|size1286326    829191  829212  (457206) + (AAC)n                                                  Simple_repeat            1     22     (0)   7450  
   652   26.2  0.8  2.6  scaffold10|size1286326    836379  836613  (449805) C rnd-5_family-390                                        Unknown            (14124)   3592    3362   7451  
  3006   12.7  3.2  1.4  scaffold10|size1286326    836624  837128  (449290) C rnd-1_family-584                                        Unknown                (0)    798     285   7452  
   854   31.4  4.2  5.5  scaffold10|size1286326    837137  838094  (448324) C rnd-1_family-195                                        DNA/hAT-Tag1        (1861)   1248     647   7453  
    15   23.8  4.9  1.6  scaffold10|size1286326    838809  838872  (447546) + A-rich                                                  Low_complexity           1     66     (0)   7454  
   287   14.5  4.8  1.5  scaffold10|size1286326    841776  841838  (444580) + rnd-5_family-2402                                       Unknown                  1     65  (1305)   7455  
    44   16.6  3.3  0.0  scaffold10|size1286326    841925  842016  (444402) + (ACGACA)n                                               Simple_repeat            1     95     (0)   7456  
   982   22.0  6.3  8.4  scaffold10|size1286326    842017  842442  (443976) + scaffold23|size1082546_(dbseq-nr_250)_[241298,247784]   LTR/Gypsy             6070   6487     (0)   7457  
   126   10.8  1.1  3.3  scaffold10|size1286326    842450  842726  (443692) + (ACG)n                                                  Simple_repeat            1    271     (0)   7458  
   496   18.1  0.0  0.0  scaffold10|size1286326    842727  843600  (442818) + (ACAACA)n                                               Simple_repeat            1    874     (0)   7459  
   934   28.7  9.5  1.4  scaffold10|size1286326    843602  843926  (442492) + rnd-5_family-2402                                       Unknown                383    733   (637)   7460 *
  1590   23.5  1.2  1.6  scaffold10|size1286326    843922  844349  (442069) + rnd-1_family-911                                        Unknown                 53    478     (3)   7461  
  1665   12.6  1.5  0.0  scaffold10|size1286326    844408  844670  (441748) + genome_1_8676                                           DNA                      1    267     (0)   7462  
  3636   21.0  5.1  3.9  scaffold10|size1286326    844749  846110  (440308) C rnd-1_family-509                                        Unknown              (108)   1025       4   7463  
   280   18.2 13.6  0.0  scaffold10|size1286326    846291  846400  (440018) + rnd-1_family-622                                        Unknown                435    559     (0)   7464  
  1555   16.3  0.0  2.5  scaffold10|size1286326    849478  849761  (436657) C genome_2_19216                                          DNA                    (0)    414     138   7465  
   299   32.7  3.3  4.7  scaffold10|size1286326    849614  849828  (436590) + genome_3_7906                                           DNA                    136    347  (1259)   7466 *
   295   18.7  0.8  3.7  scaffold10|size1286326    849761  849862  (436556) C rnd-1_family-786                                        Unknown                (0)    341     248   7467 *
   874   11.3  2.0  3.5  scaffold10|size1286326    850237  850383  (436035) C genome_2_19216                                          DNA                  (269)    145       1   7468  
   621   18.7  2.9  0.0  scaffold10|size1286326    850384  850508  (435910) + rnd-5_family-462                                        Unknown                 33    161  (1001)   7469  
   761   26.3  3.2  9.7  scaffold10|size1286326    850685  851088  (435330) + rnd-5_family-462                                        Unknown                  4    383   (779)   7470  
  1853   18.5 10.8  0.8  scaffold10|size1286326    851136  851598  (434820) + genome_4_3041                                           DNA                      5    513     (1)   7471  
  1950   10.2  3.2  0.0  scaffold10|size1286326    851712  851994  (434424) + genome_8_12029                                          DNA                      1    292     (0)   7472  
    14   17.6  0.0  3.0  scaffold10|size1286326    855349  855382  (431036) + (GTT)n                                                  Simple_repeat            1     33     (0)   7473  
    12   20.1  0.0  2.9  scaffold10|size1286326    856064  856099  (430319) + (CCACCC)n                                               Simple_repeat            1     35     (0)   7474  
    24   24.1  2.7  1.3  scaffold10|size1286326    859450  859524  (426894) + (GTT)n                                                  Simple_repeat            1     76     (0)   7475  
    30    0.0  0.0  0.0  scaffold10|size1286326    862039  862066  (424352) + (GTTGTC)n                                               Simple_repeat            1     28     (0)   7476  
   539   20.9 17.3 11.7  scaffold10|size1286326    863377  863816  (422602) + rnd-5_family-4603                                       Unknown                 11    472     (2)   7477  
  8526    4.3  0.2  0.1  scaffold10|size1286326    863889  864891  (421527) C scaffold170|size558746_(dbseq-nr_246)_[277812,288266]   LTR/Gypsy              (0)  10455    9452   7478  
 50292    0.0  0.0  0.0  scaffold10|size1286326    864892  870300  (416118) + scaffold10|size1286326_(dbseq-nr_711)_[864734,870142]   LTR/Copia                1   5409     (0)   7479  
 47726    3.4  0.2  0.3  scaffold10|size1286326    870301  875840  (410578) C scaffold28|size474287_(dbseq-nr_104)_[76540,83072]      LTR/Gypsy            (997)   5536       1   7480  
   417   28.1  4.2  3.0  scaffold10|size1286326    876085  876249  (410169) C rnd-1_family-822                                        Unknown                (0)    167       1   7481  
   321    8.5 46.2  0.0  scaffold10|size1286326    876270  876375  (410043) C rnd-5_family-1552                                       Unknown                (0)    156       2   7482  
  1039   18.0  1.4  0.5  scaffold10|size1286326    876386  876592  (409826) + rnd-1_family-811                                        Unknown                 13    221     (0)   7483  
   277   21.9  1.4  0.0  scaffold10|size1286326    876786  876858  (409560) + rnd-1_family-1157                                       Unknown                  2     75     (1)   7484  
   369   19.4  1.0  6.4  scaffold10|size1286326    876876  876974  (409444) + rnd-4_family-1417                                       Unknown                329    422     (0)   7485  
  1395   32.1  8.8  1.6  scaffold10|size1286326    879527  880307  (406111) C scaffold186|size574618_(dbseq-nr_456)_[226769,233240]   LTR/Gypsy            (639)   5833    4997   7486  
   824   19.1  0.0  0.0  scaffold10|size1286326    880306  880462  (405956) + rnd-5_family-462                                        Unknown                  1    157  (1005)   7487 *
  1040   23.3  1.2  0.4  scaffold10|size1286326    880747  880996  (405422) C rnd-1_family-968                                        LTR/Gypsy              (0)    795     544   7488  
  1272   15.4  3.1  1.8  scaffold10|size1286326    881004  881228  (405190) + rnd-5_family-423                                        Unknown                 27    254   (830)   7489  
   731   23.0  0.0  1.2  scaffold10|size1286326    881222  881384  (405034) + rnd-1_family-1313                                       Unknown                 16    176   (280)   7490 *
  1154   17.8  7.5  9.9  scaffold10|size1286326    881515  881939  (404479) + scaffold106|size273814_(dbseq-nr_642)_[52563,59017]     LTR/Gypsy             6040   6455     (0)   7491  
 19875    6.3  1.3  1.1  scaffold10|size1286326    881940  884198  (402220) C scaffold133|size826974_(dbseq-nr_519)_[800995,807399]   LTR/Gypsy            (381)   6024    3760   7492 *
 22762    6.0  0.6  0.5  scaffold10|size1286326    884192  887041  (399377) C scaffold133|size826974_(dbseq-nr_519)_[800995,807399]   LTR/Gypsy           (3302)   3103     251   7492  
   270   14.6  0.0  0.0  scaffold10|size1286326    887005  887052  (399366) + rnd-1_family-928                                        Unknown                  4     51    (36)   7493 *
   760    0.0  0.0  0.0  scaffold10|size1286326    887046  887132  (399286) + rnd-1_family-928                                        Unknown                  1     87     (0)   7494  
  1133   13.1  1.4  2.4  scaffold10|size1286326    887133  887343  (399075) + scaffold106|size273814_(dbseq-nr_642)_[52563,59017]     LTR/Gypsy              216    424  (6031)   7495  
   230   16.1  6.5  0.0  scaffold10|size1286326    888698  888759  (397659) + rnd-5_family-423                                        Unknown                406    471   (613)   7489  
   598   20.6  7.1  0.0  scaffold10|size1286326    888770  888910  (397508) + rnd-1_family-386                                        Unknown                158    308    (64)   7496  
    18   18.7  0.0  5.9  scaffold10|size1286326    891597  891650  (394768) + (TGTTGC)n                                               Simple_repeat            1     51     (0)   7497  
    16   41.3  0.0  0.0  scaffold10|size1286326    891995  892084  (394334) + (TTG)n                                                  Simple_repeat            1     90     (0)   7498  
 46890    4.6  0.5  0.7  scaffold10|size1286326    897890  903637  (382781) + scaffold60|size524837_(dbseq-nr_150)_[42263,48465]      LTR                      1   5737   (466)   7499  
   353   14.5  0.0  3.2  scaffold10|size1286326    903648  903711  (382707) + rnd-1_family-1203                                       Unknown                 38     99     (6)   7500  
   352   18.5  6.0  2.9  scaffold10|size1286326    903767  903866  (382552) + rnd-1_family-1203                                       Unknown                  2    104     (1)   7501  
  1113   14.0  2.0 10.1  scaffold10|size1286326    904755  905172  (381246) C scaffold106|size273814_(dbseq-nr_642)_[52563,59017]     LTR/Gypsy           (6039)    416     220   7502  
   289    0.0  0.0  2.9  scaffold10|size1286326    905142  905176  (381242) C scaffold256|size278341_(dbseq-nr_189)_[144115,150592]   LTR/Gypsy           (6444)     34       1   7503 *
  3848    1.2  0.0  0.0  scaffold10|size1286326    905322  905743  (380675) C scaffold27|size899298_(dbseq-nr_512)_[720311,726747]    LTR/Gypsy              (0)   6437    6016   7504  
 30415   11.5  2.9  0.9  scaffold10|size1286326    907048  911757  (374661) + scaffold119|size395038_(dbseq-nr_535)_[319679,324762]   LTR/Copia                1   4805   (279)   7505  
   519   29.0  5.1  1.1  scaffold10|size1286326    915382  915656  (370762) + rnd-1_family-1131                                       Unknown                  4    289     (0)   7506  
  1207    6.0  0.7  0.0  scaffold10|size1286326    918594  918742  (367676) C rnd-1_family-696                                        Unknown                (0)    155       6   7507  
   285   19.1  0.0  0.0  scaffold10|size1286326    918761  918807  (367611) C genome_1_5806                                           DNA                    (0)    784     738   7508 *
  1594   14.5  1.1  0.8  scaffold10|size1286326    918774  919037  (367381) + genome_2_57510-9]5                                      Unspecified              2    266   (405)   7509  
  7506    1.1  0.0  0.0  scaffold10|size1286326    919085  919907  (366511) C genome_3_14621                                          DNA                    (0)    823       1   7510  
   354   17.7  0.0  0.0  scaffold10|size1286326    920228  920304  (366114) C rnd-5_family-3227                                       Unknown                (0)    273     197   7511  
   714   17.4  1.3  1.3  scaffold10|size1286326    920305  920455  (365963) C rnd-1_family-1272                                       LTR/Gypsy              (0)    157       7   7512  
  3366   12.9  0.2  0.2  scaffold10|size1286326    920459  920961  (365457) + genome_10_9079                                          DNA                    859   1361     (0)   7513  
   347   19.8  0.0  0.0  scaffold10|size1286326    920896  920975  (365443) C genome_1_5806                                           DNA                  (412)     80       1   7514 *
   452    9.6  6.8  0.0  scaffold10|size1286326    920998  921070  (365348) + rnd-5_family-165                                        LTR/Gypsy               70    147  (4503)   7515  
  4758    5.9  0.5  0.0  scaffold10|size1286326    921592  922167  (364251) C rnd-1_family-759                                        Unknown               (25)    579       1   7516  
   621    5.2  0.0  1.3  scaffold10|size1286326    922322  922399  (364019) + genome_7_16889                                          DNA                      1     77   (597)   7517  
   562   14.3  1.5 10.7  scaffold10|size1286326    922400  922532  (363886) C scaffold133|size826974_(dbseq-nr_519)_[800995,807399]   LTR/Gypsy              (0)   6405    6284   7518  
   298   12.5  0.0  0.0  scaffold10|size1286326    922496  922543  (363875) + rnd-1_family-928                                        Unknown                  4     51    (36)   7519 *
   737    2.3  0.0  0.0  scaffold10|size1286326    922537  922623  (363795) + rnd-1_family-928                                        Unknown                  1     87     (0)   7520  
  1081   11.8  2.0  2.0  scaffold10|size1286326    922624  922822  (363596) + scaffold57|size959080_(dbseq-nr_623)_[153127,159601]    LTR/Gypsy              215    413  (6062)   7521  
  4075    7.8  6.2  0.2  scaffold10|size1286326    922827  923393  (363025) + genome_7_16889                                          DNA                     73    673     (1)   7522  
   265    6.1  0.0  0.0  scaffold10|size1286326    923514  923545  (362873) + genome_10_17569                                         DNA                      1     32   (637)   7523  
 58514    1.0  0.6  0.2  scaffold10|size1286326    923546  929979  (356439) C scaffold29|size1339158_(dbseq-nr_696)_[284978,291437]   LTR/Gypsy              (0)   6460       1   7524  
  3970    4.3  1.8  6.1  scaffold10|size1286326    929980  930523  (355895) + genome_10_17569                                         DNA                     28    549   (120)   7525  
   240    9.8  2.4  2.4  scaffold10|size1286326    930517  930558  (355860) + rnd-1_family-81                                         Unknown                115    156    (40)   7526 *
  3770    4.2  9.9  0.4  scaffold10|size1286326    930525  931021  (355397) C rnd-1_family-17                                         Unknown                (0)    556      13   7527 *
  3972   12.2  6.1  5.6  scaffold10|size1286326    931020  932127  (354291) C rnd-4_family-169                                        RC/Helitron         (6680)   1573       1   7528  
   919    5.1  0.0  2.6  scaffold10|size1286326    932109  932228  (354190) + genome_10_17569                                         DNA                    543    659    (10)   7529 *
   247   20.6  2.9  1.4  scaffold10|size1286326    934281  934349  (352069) C rnd-5_family-3908                                       Unknown               (28)    144      75   7530 *
   434   15.2  2.5  0.0  scaffold10|size1286326    934318  934396  (352022) C genome_12_752                                           DNA                   (62)    806     726   7531  
   945   22.6  4.1  1.8  scaffold10|size1286326    934484  934749  (351669) C rnd-1_family-352                                        Unknown              (218)    284      13   7532  
  1527   20.5  8.1  1.4  scaffold10|size1286326    934928  935337  (351081) C genome_9_8046                                           DNA                  (119)    615     179   7533  
   408   24.4  0.0  0.0  scaffold10|size1286326    935416  935505  (350913) + rnd-1_family-1300                                       Unknown                  1     90    (17)   7534 *
   439   30.2  6.9  6.4  scaffold10|size1286326    935427  935847  (350571) C rnd-1_family-636                                        Unknown               (58)   1246     824   7535  
   948   28.5  5.9  5.0  scaffold10|size1286326    935859  936313  (350105) C scaffold312|size187761_(dbseq-nr_665)_[118269,124269]   LTR/Gypsy              (0)   6001    5543   7536  
   313   23.1  9.5  3.8  scaffold10|size1286326    936307  936432  (349986) + scaffold312|size187761_(dbseq-nr_665)_[13588,18807]     LTR                    444    576  (4644)   7537 *
  2825   22.0 13.7  1.0  scaffold10|size1286326    936372  937100  (349318) C scaffold312|size187761_(dbseq-nr_665)_[118269,124269]   LTR/Gypsy            (572)   5429    4609   7536  
   988   20.5  2.6  0.0  scaffold10|size1286326    937100  937294  (349124) C rnd-1_family-1150                                       LINE/Penelope        (323)    214      15   7538 *
   589   20.0 11.0  0.7  scaffold10|size1286326    937490  937625  (348793) + rnd-1_family-1069                                       Unknown                 13    162     (5)   7539  
  1372   25.6  0.6  0.6  scaffold10|size1286326    937633  937962  (348456) C scaffold312|size187761_(dbseq-nr_665)_[118269,124269]   LTR/Gypsy           (1388)   4613    4284   7536  
   988   10.5 13.6  0.0  scaffold10|size1286326    938043  938204  (348214) + genome_5_8084                                           DNA                      1    184   (366)   7540  
   236   21.6  4.0  2.6  scaffold10|size1286326    938205  938280  (348138) C scaffold343|size112741_(dbseq-nr_375)_[105888,111928]   LTR/Copia           (5856)    185     109   7541  
   630   29.3  1.4  0.9  scaffold10|size1286326    938375  938584  (347834) C scaffold12|size593008_(dbseq-nr_293)_[458236,464222]    LTR                  (263)   5724    5514   7542  
  6155   11.3  0.9  0.1  scaffold10|size1286326    938586  939473  (346945) C rnd-5_family-690                                        Unknown                (0)    895       1   7543  
   508   31.4  3.1  4.5  scaffold10|size1286326    939475  939860  (346558) + rnd-1_family-814                                        DNA/PiggyBac            74    454   (555)   7544  
  6247    6.0  0.4  0.1  scaffold10|size1286326    940642  941416  (345002) C rnd-5_family-689                                        LTR/Gypsy           (2801)    777       1   7545  
  4874   26.6  1.6  1.3  scaffold10|size1286326    941417  942871  (343547) C scaffold289|size202738_(dbseq-nr_0)_[183003,188995]     LTR/Copia            (474)   5519    4060   7546  
  8272   11.3  2.1  3.5  scaffold10|size1286326    942872  944522  (341896) + rnd-1_family-10                                         Unknown                  1   1809   (181)   7547  
  4507    3.1  2.8  1.9  scaffold10|size1286326    944221  944784  (341634) C rnd-1_family-74                                         Unknown                (0)   1955    1387   7548 *
   237   30.1  1.7  1.7  scaffold10|size1286326    944769  944883  (341535) C genome_6_129250-9]2                                     Unspecified          (333)    206      92   7549 *
   693    6.0  2.0  2.0  scaffold10|size1286326    944790  944891  (341527) + rnd-5_family-1842                                       Unknown                  1    102     (0)   7550  
  5741    2.5  0.1  0.5  scaffold10|size1286326    944894  945565  (340853) C rnd-1_family-74                                         Unknown              (569)   1386     717   7551  
   957   12.0  0.0  2.7  scaffold10|size1286326    945566  945719  (340699) + genome_1_8676                                           DNA                      1    150   (117)   7552  
  2094    1.3  0.0  0.0  scaffold10|size1286326    945720  945955  (340463) C rnd-1_family-54                                         Unknown              (483)   1932    1697   7553  
  1206   19.3  1.5  1.9  scaffold10|size1286326    945956  946219  (340199) + genome_1_8676                                           DNA                      5    267     (0)   7554  
  8530    0.8  0.0  0.2  scaffold10|size1286326    946220  947171  (339247) C rnd-1_family-54                                         Unknown              (719)   1696     747   7555  
  6043    3.9  0.7  0.3  scaffold10|size1286326    947280  949151  (337267) C rnd-1_family-54                                         Unknown             (1670)    745       1   7555  
  3215    8.1  0.3  0.3  scaffold10|size1286326    949252  949346  (337072) C rnd-1_family-488                                        Unknown              (299)    932     880   7556  
   671   15.7  5.8  2.8  scaffold10|size1286326    949347  949484  (336934) + rnd-1_family-666                                        Unknown                  3    144    (24)   7557  
  3215    8.1  0.3  0.3  scaffold10|size1286326    949485  951048  (335370) C rnd-1_family-488                                        Unknown              (299)    879       1   7556  
  1424   17.9  1.7  1.3  scaffold10|size1286326    951060  951359  (335059) C rnd-1_family-270                                        Unknown              (142)    301       1   7558  
  3688   28.5  2.2  1.4  scaffold10|size1286326    951856  953118  (333300) C scaffold289|size202738_(dbseq-nr_0)_[183003,188995]     LTR/Copia           (2377)   3616    2344   7559  
  2555   30.1  4.4  3.9  scaffold10|size1286326    953136  954488  (331930) C scaffold12|size593008_(dbseq-nr_293)_[458236,464222]    LTR                 (4531)   1456      97   7560  
   331   15.5  0.0  0.0  scaffold10|size1286326    954542  954599  (331819) + genome_5_8084                                           DNA                    491    548     (2)   7561  
  2169   24.5  6.5  1.1  scaffold10|size1286326    954600  955181  (331237) C scaffold312|size187761_(dbseq-nr_665)_[118269,124269]   LTR/Gypsy           (2287)   3714    3102   7562  
 28050   12.6  1.5  2.1  scaffold10|size1286326    955183  959538  (326880) + scaffold56|size883888_(dbseq-nr_105)_[819564,825915]    LTR/Gypsy                1   4332  (2020)   7563  
 54143    1.8  0.5  0.1  scaffold10|size1286326    959539  965632  (320786) + scaffold60|size524837_(dbseq-nr_150)_[111726,117839]    LTR/Gypsy                1   6114     (0)   7564  
 12994   12.3  1.4  1.7  scaffold10|size1286326    965633  967663  (318755) + scaffold228|size250950_(dbseq-nr_49)_[76779,83128]      LTR/Gypsy             4325   6350     (0)   7565  
  3165   29.3  5.5  0.8  scaffold10|size1286326    967664  968708  (317710) C scaffold312|size187761_(dbseq-nr_665)_[118269,124269]   LTR/Gypsy           (2896)   3105    2012   7562  
   259   14.4  1.6  3.4  scaffold10|size1286326    968794  968855  (317563) + scaffold56|size883888_(dbseq-nr_105)_[819564,825915]    LTR/Gypsy             5934   5979   (373)   7566 *
   740    7.9  0.0  6.1  scaffold10|size1286326    968804  968924  (317494) C rnd-4_family-406                                        Unknown                (0)    114       1   7567  
 46438    5.8  0.9  1.8  scaffold10|size1286326    968926  974861  (311557) + scaffold9|size952703_(dbseq-nr_94)_[283613,290091]      LTR/Gypsy              464   6350   (129)   7568  
  2644   19.8  7.7  3.7  scaffold10|size1286326    974853  975627  (310791) + scaffold57|size959080_(dbseq-nr_623)_[153127,159601]    LTR/Gypsy             5674   6434    (41)   7569 *
  2943    7.5  0.5  1.2  scaffold10|size1286326    977152  977553  (308865) C scaffold171|size496807_(dbseq-nr_295)_[215868,222163]   LTR/Gypsy              (0)   6296    5898   7570  
   237   15.3  0.0  8.7  scaffold10|size1286326    977519  977568  (308850) C scaffold208|size262725_(dbseq-nr_431)_[103277,109396]   LTR                  (426)   5694    5649   7571 *
  1056   20.5  8.5  1.6  scaffold10|size1286326    977686  977956  (308462) C rnd-1_family-26                                         Unknown                (2)    322      31   7572  
   355   22.4 11.8  0.6  scaffold10|size1286326    977849  977992  (308426) C rnd-4_family-169                                        RC/Helitron         (8009)    244      85   7573 *
   400    6.5  5.7  0.3  scaffold10|size1286326    978005  978078  (308340) + rnd-2_family-88                                         Unknown                921    983    (26)   7574  
   364   13.7  1.4 10.1  scaffold10|size1286326    978367  978525  (307893) + rnd-1_family-117                                        Unknown                  1     62     (0)   7575  
  1070   20.9  9.2  3.3  scaffold10|size1286326    978582  978928  (307490) C rnd-1_family-77                                         Unknown                (0)    465      99   7576  
   631   18.6  0.0  0.9  scaffold10|size1286326    978928  979041  (307377) + genome_10_6249                                          DNA                    205    317   (272)   7577 *
  1095   13.3  1.4  1.9  scaffold10|size1286326    979017  979226  (307192) C rnd-1_family-22                                         Unknown              (322)    529     347   7578  
   527   18.3  1.9  0.0  scaffold10|size1286326    979229  979332  (307086) + genome_10_6249                                          DNA                    205    310   (279)   7579 *
  1225   13.3  1.8  2.8  scaffold10|size1286326    979319  979535  (306883) C rnd-1_family-233                                        Unknown                (3)    215       1   7578  
   313   27.6  5.0  4.1  scaffold10|size1286326    979478  979598  (306820) + rnd-1_family-58                                         Unknown                262    383   (283)   7580 *
   339   10.4  0.0  8.6  scaffold10|size1286326    979604  979666  (306752) C rnd-1_family-339                                        Unknown               (11)    713     656   7581  
   704    9.8  0.0 16.2  scaffold10|size1286326    979668  979825  (306593) C rnd-2_family-88                                         Unknown               (35)    974     839   7582 *
  1143   13.1 23.7  4.3  scaffold10|size1286326    979684  980011  (306407) + rnd-1_family-26                                         Unknown                  1    354     (0)   7583  
   861   11.8  0.6  9.7  scaffold10|size1286326    979869  980037  (306381) C rnd-2_family-88                                         Unknown              (475)    534     380   7584 *
   550   24.0  4.4  4.4  scaffold10|size1286326    980074  980278  (306140) C genome_4_16607                                          DNA                    (0)    640     436   7585  
   734   17.1  6.8  1.8  scaffold10|size1286326    980618  980778  (305640) C genome_4_16607                                          DNA                  (471)    169       1   7585  
  1192   11.6  4.4  0.5  scaffold10|size1286326    980779  980957  (305461) C rnd-1_family-156                                        Unknown              (761)    199      14   7586  
   983    4.8  0.0  0.0  scaffold10|size1286326    980956  981079  (305339) C rnd-1_family-537                                        Unknown              (177)    124       1   7587 *
   644    9.6  1.9  0.0  scaffold10|size1286326    981029  981132  (305286) + rnd-1_family-555                                        Unknown                 80    185     (0)   7588 *
   234   12.9  1.6 33.0  scaffold10|size1286326    981132  981258  (305160) C rnd-1_family-61                                         Unknown                (0)    508     412   7589 *
   595   13.3  1.5  8.9  scaffold10|size1286326    981288  981419  (304999) + rnd-1_family-99                                         Unknown                  1    123    (72)   7590  
   486   23.1  6.5 10.6  scaffold10|size1286326    981547  981648  (304770) + rnd-1_family-331                                        Unknown                  1    189   (128)   7591  
   651   17.0  4.4  7.1  scaffold10|size1286326    981649  981806  (304612) C rnd-1_family-1222                                       Unknown                (0)    154       1   7592  
   321   15.3  3.0  7.4  scaffold10|size1286326    981792  981890  (304528) C rnd-1_family-220                                        Unknown              (332)    339     245   7593 *
   486   23.1  6.5 10.6  scaffold10|size1286326    981807  981870  (304548) + rnd-1_family-331                                        Unknown                190    312     (5)   7591  
  4605   24.2  1.7  2.6  scaffold10|size1286326    982404  984108  (302310) C rnd-1_family-393                                        LTR/Ngaro            (244)   1744      55   7594  
   676   20.1  1.4  0.0  scaffold10|size1286326    984846  984989  (301429) C genome_2_13625                                          DNA                    (0)    505     360   7595  
  5306   18.0  4.7  1.2  scaffold10|size1286326    985016  986171  (300247) + rnd-4_family-98                                         DNA/hAT-Tag1           212   1407  (3828)   7596 *
  9147    2.9  0.0  0.1  scaffold10|size1286326    986121  987217  (299201) + rnd-1_family-628                                        Unknown                  1   1046     (0)   7597  
   231   20.2  0.0 15.8  scaffold10|size1286326    987203  987290  (299128) + rnd-1_family-235                                        LINE/Tad1              746    821   (293)   7598 *
  1197   10.3 11.7  0.4  scaffold10|size1286326    987218  987422  (298996) C genome_2_13625                                          DNA                  (277)    228       1   7595  
   286   29.3  6.4  2.0  scaffold10|size1286326    987520  987604  (298814) C rnd-1_family-1030                                       Unknown              (232)   1074     781   7599  
   309   32.1  1.5  0.5  scaffold10|size1286326    987605  987801  (298617) + rnd-1_family-1005                                       Unknown                 37    235  (1194)   7600  
   567   19.1  3.9  7.4  scaffold10|size1286326    989588  989740  (296678) C rnd-1_family-1222                                       Unknown                (6)    148       1   7601  
   375    4.4  0.0  0.0  scaffold10|size1286326    989750  989794  (296624) C rnd-1_family-143                                        Unknown               (15)     69      25   7602  
  2383    6.7  1.8  0.0  scaffold10|size1286326    989929  990255  (296163) + genome_8_1002                                           DNA                      1    333    (33)   7603  
  1281   16.6  3.3  7.6  scaffold10|size1286326    990256  990387  (296031) C genome_1_17335                                          DNA                    (0)    803     671   7604  
    58   11.0  0.0  0.0  scaffold10|size1286326    990388  990485  (295933) + (TCACTTGGTG)n                                           Simple_repeat            1     98     (0)   7605  
  1281   16.6  3.3  7.6  scaffold10|size1286326    990486  990497  (295921) C genome_1_17335                                          DNA                  (133)    670     659   7606  
    30    7.9  1.8  1.8  scaffold10|size1286326    990498  990552  (295866) + (GTCACTCGGT)n                                           Simple_repeat            1     55     (0)   7607  
  1281   16.6  3.3  7.6  scaffold10|size1286326    990553  990651  (295767) C genome_1_17335                                          DNA                  (145)    658     560   7608  
    69    8.7  0.0  0.0  scaffold10|size1286326    990652  990749  (295669) + (GTCACTTGGT)n                                           Simple_repeat            1     98     (0)   7609  
  1281   16.6  3.3  7.6  scaffold10|size1286326    990751  990803  (295615) C genome_1_17335                                          DNA                  (244)    559     519   7608  
   781    0.0  0.0  0.0  scaffold10|size1286326    990752  990835  (295583) + genome_11_13808                                         LTR/ERV1               585    668     (0)   7610 *
   252   11.1  0.0  0.0  scaffold10|size1286326    990836  990871  (295547) C genome_8_1002                                           DNA                  (330)     36       1   7611  
   230    2.8  0.0 13.5  scaffold10|size1286326    993429  993470  (292948) C rnd-1_family-1270                                       Unknown               (31)     47      11   7612 *
  1067   12.5  0.0 11.4  scaffold10|size1286326    993444  993668  (292750) C rnd-2_family-88                                         Unknown               (37)    972     771   7613 *
  1661   13.8  1.2  8.0  scaffold10|size1286326    993518  993863  (292555) + rnd-1_family-26                                         Unknown                  1    324     (0)   7614  
   241    8.6  0.0  2.9  scaffold10|size1286326    993832  993867  (292551) + rnd-1_family-130                                        Unknown                  6     40    (66)   7615 *
  1124    5.3  0.0  0.0  scaffold10|size1286326    993872  994003  (292415) + genome_1_4458                                           DNA                      1    132   (273)   7616  
  3299   10.0  4.0  0.2  scaffold10|size1286326    994004  994472  (291946) + genome_8_17516                                          DNA                      1    487     (0)   7617  
  2155    7.7  0.0  0.0  scaffold10|size1286326    994473  994745  (291673) + genome_1_4458                                           DNA                    131    403     (2)   7618  
  3559   11.1  4.3  6.2  scaffold10|size1286326    994813  995464  (290954) + genome_10_22330                                         DNA                      1    640     (0)   7619  
    17   19.5  1.7  7.0  scaffold10|size1286326    996475  996534  (289884) + (CAT)n                                                  Simple_repeat            1     57     (0)   7620  
  2133   27.6  7.1  2.2  scaffold10|size1286326   1005130 1006001  (280417) + scaffold75|size1059443_(dbseq-nr_397)_[750948,757294]   LTR/Gypsy             2275   3188  (3159)   7621  
  2669   24.4  1.4  5.0  scaffold10|size1286326   1006002 1006733  (279685) + scaffold5|size2025720_(dbseq-nr_679)_[1089321,1095660]  LTR/Gypsy             4297   5003  (1337)   7622  
   468   23.8  4.2  8.9  scaffold10|size1286326   1007902 1008113  (278305) C rnd-5_family-4502                                       Unknown               (71)    253      51   7623  
   260   32.2  0.8  0.0  scaffold10|size1286326   1008141 1008258  (278160) C genome_1_3367                                           DNA                  (362)    122       4   7624  
   247   18.6  4.2  2.7  scaffold10|size1286326   1008290 1008361  (278057) + genome_1_1584                                           DNA                     57    129   (694)   7625 *
   343   15.6  0.0  0.0  scaffold10|size1286326   1008299 1008357  (278061) C genome_9_1663                                           DNA                    (4)    427     369   7626  
   272   22.4  3.9  1.3  scaffold10|size1286326   1008358 1008434  (277984) + genome_1_22152                                          DNA                      1     79   (386)   7627 *
   778   16.1  2.8  1.8  scaffold10|size1286326   1008371 1008608  (277810) + rnd-5_family-884                                        Unknown                 13    306     (0)   7628  
   321   31.8  1.6  2.7  scaffold10|size1286326   1008547 1008825  (277593) + genome_1_1584                                           DNA                    178    534   (289)   7629 *
  2932   14.2  0.7  0.0  scaffold10|size1286326   1008840 1009290  (277128) + genome_5_10029                                          DNA                      1    454     (3)   7630  
  2064   12.0  0.7  0.3  scaffold10|size1286326   1009291 1009589  (276829) C genome_9_1663                                           DNA                  (126)    305       6   7626  
   330   19.4  6.0  0.0  scaffold10|size1286326   1009630 1009696  (276722) + rnd-5_family-3711                                       Unknown                  3     73  (6290)   7631  
   390   23.4  0.9  1.8  scaffold10|size1286326   1009803 1009915  (276503) + rnd-5_family-3711                                       Unknown                980   1091  (5272)   7631  
  2474   21.6  9.2  1.2  scaffold10|size1286326   1009966 1010585  (275833) + rnd-5_family-3711                                       Unknown               2711   3379  (2984)   7631  
  2003    5.3  0.8  0.0  scaffold10|size1286326   1010589 1010834  (275584) + genome_5_586                                            DNA                      1    241     (0)   7632  
   867   25.5  6.2  1.9  scaffold10|size1286326   1010840 1011099  (275319) + rnd-5_family-3711                                       Unknown               3389   3659  (2704)   7631  
  2686   27.8  7.2  0.9  scaffold10|size1286326   1011128 1012030  (274388) + rnd-5_family-3711                                       Unknown               4393   5351  (1012)   7631  
  2078   29.0  2.4  2.8  scaffold10|size1286326   1012034 1012786  (273632) + rnd-5_family-3711                                       Unknown               5609   6358     (5)   7631  
 20673   12.9  2.6  4.0  scaffold10|size1286326   1012901 1016522  (269896) + rnd-1_family-221                                        Unknown                  1   3573  (1708)   7633  
 13640   14.1  1.9  2.2  scaffold10|size1286326   1016512 1018916  (267502) + rnd-1_family-225                                        Unknown                372   2769   (125)   7634 *
   341   26.4  1.6 14.9  scaffold10|size1286326   1018860 1018988  (267430) + rnd-1_family-243                                        DNA                   1490   1603    (19)   7635 *
  1162   12.5  0.5  2.2  scaffold10|size1286326   1019263 1019450  (266968) + rnd-1_family-999                                        Unknown                  1    185     (0)   7636 *
  1809   18.7  0.0  1.4  scaffold10|size1286326   1019402 1019770  (266648) C rnd-1_family-525                                        Unknown               (46)    364       1   7637  
   441   29.7  5.9  4.2  scaffold10|size1286326   1019799 1020104  (266314) + rnd-1_family-1286                                       LINE/R1                174    484    (58)   7638  
    53    2.0  0.0  0.0  scaffold10|size1286326   1022574 1022625  (263793) + (GTT)n                                                  Simple_repeat            1     52     (0)   7639  
    20   11.7  0.0  2.6  scaffold10|size1286326   1023026 1023064  (263354) + (TGGA)n                                                 Simple_repeat            1     38     (0)   7640  
    14   17.2  0.0  2.9  scaffold10|size1286326   1023546 1023580  (262838) + (GTTGTT)n                                               Simple_repeat            1     34     (0)   7641  
  2250    4.1  0.0  0.4  scaffold10|size1286326   1031902 1032169  (254249) C genome_1_8676                                           DNA                    (0)    267       1   7642  
    12   27.3  2.0  2.0  scaffold10|size1286326   1035167 1035216  (251202) + A-rich                                                  Low_complexity           1     50     (0)   7643  
    12   16.2  0.0  8.1  scaffold10|size1286326   1042191 1042230  (244188) + (GGTGGC)n                                               Simple_repeat            1     37     (0)   7644  
    13    6.9  9.7  0.0  scaffold10|size1286326   1042270 1042300  (244118) + (GATGTT)n                                               Simple_repeat            1     34     (0)   7645  
    25   24.4  1.4  1.4  scaffold10|size1286326   1042346 1042419  (243999) + (GTT)n                                                  Simple_repeat            1     74     (0)   7646  
   681   34.0  1.4  4.7  scaffold10|size1286326   1043208 1043691  (242727) + rnd-1_family-986                                        DNA/PIF-Harbinger        1    469   (146)   7647  
   249   29.2  2.4  4.9  scaffold10|size1286326   1043987 1044112  (242306) + rnd-1_family-1333                                       Unknown                  1    123    (56)   7648  
  2446    0.0  0.0  0.4  scaffold10|size1286326   1044277 1044544  (241874) + genome_1_8676                                           DNA                      1    267     (0)   7649  
   622   27.5 14.0  0.9  scaffold10|size1286326   1044597 1044875  (241543) C rnd-5_family-2711                                       Unknown               (72)    350      36   7650  
  1836   14.7  0.0  0.0  scaffold10|size1286326   1045205 1045496  (240922) + genome_8_12029                                          DNA                      1    292     (0)   7651  
  4392    1.0  0.0  0.0  scaffold10|size1286326   1045555 1046033  (240385) + genome_11_18930                                         DNA                      1    479     (0)   7652  
   239   17.6  7.7  1.8  scaffold10|size1286326   1046860 1046911  (239507) + scaffold230|size167806_(dbseq-nr_188)_[124304,130861]   LTR/Gypsy             5994   6048   (510)   7653  
   440   20.5  2.8  8.1  scaffold10|size1286326   1051774 1051916  (234502) + rnd-1_family-578                                        Unknown                201    336     (1)   7654  
   440   28.4  3.8  2.9  scaffold10|size1286326   1051911 1052146  (234272) + rnd-1_family-953                                        Unknown                 33    270   (514)   7655  
  1913   11.4  0.7  2.4  scaffold10|size1286326   1052297 1052593  (233825) C genome_8_12029                                          DNA                    (0)    292       1   7656  
   777   19.7  5.9  2.5  scaffold10|size1286326   1052594 1052842  (233576) + scaffold32|size1035870_(dbseq-nr_203)_[713832,720180]   LTR/Gypsy             6123   6349     (0)   7657  
  2905   15.7  7.2  1.3  scaffold10|size1286326   1054029 1054610  (231808) C scaffold61|size850897_(dbseq-nr_469)_[557107,562633]    LTR/Gypsy              (0)   5527    4912   7658  
  2800    7.0  0.5  1.3  scaffold10|size1286326   1054613 1054988  (231430) C scaffold360|size312727_(dbseq-nr_717)_[58593,65069]     LTR/Gypsy           (6061)    416      44   7659  
 18834   10.9  3.3  0.5  scaffold10|size1286326   1054999 1057718  (228700) C scaffold52|size687078_(dbseq-nr_635)_[61213,67634]      LTR/Gypsy            (601)   5821    3027   7660  
   356   23.4  6.3  1.0  scaffold10|size1286326   1057719 1057813  (228605) + genome_11_2781                                          DNA                      3    102    (97)   7661  
  2481   21.0  6.0  4.7  scaffold10|size1286326   1057815 1059797  (226621) + rnd-4_family-49                                         Unknown                  1   1050   (181)   7662  
  1037    0.0  0.0  0.0  scaffold10|size1286326   1059798 1059912  (226506) + rnd-5_family-3168                                       Unknown                  1    115   (120)   7663  
    13   13.2  0.0  0.0  scaffold10|size1286326   1059913 1059937  (226481) + (AATA)n                                                 Simple_repeat            1     25     (0)   7664  
   662    5.2 10.8  0.0  scaffold10|size1286326   1059966 1060089  (226329) C rnd-1_family-969                                        Unknown                (0)     88       1   7665  
    13   21.9  0.0  6.7  scaffold10|size1286326   1060100 1060147  (226271) + (CTA)n                                                  Simple_repeat            1     45     (0)   7666  
   359   21.3  3.2 17.6  scaffold10|size1286326   1060151 1060215  (226203) + genome_11_2781                                          DNA                     31    158    (41)   7667  
   447   19.1  3.8  0.9  scaffold10|size1286326   1060216 1060321  (226097) C rnd-1_family-1278                                       Unknown              (254)    126      18   7668  
   359   21.3  3.2 17.6  scaffold10|size1286326   1060322 1060338  (226080) + genome_11_2781                                          DNA                    159    195     (4)   7667 *
  7193   11.5  2.6  0.6  scaffold10|size1286326   1060335 1061561  (224857) C scaffold52|size687078_(dbseq-nr_635)_[61213,67634]      LTR/Gypsy           (3385)   3037    1719   7669  
   597    7.8  0.0  7.8  scaffold10|size1286326   1061541 1061637  (224781) + scaffold230|size167806_(dbseq-nr_188)_[124304,130861]   LTR/Gypsy             6009   6098   (460)   7670 *
  2032   13.8 13.4  7.1  scaffold10|size1286326   1061639 1062115  (224303) + scaffold230|size167806_(dbseq-nr_188)_[124304,130861]   LTR/Gypsy               33    537  (6021)   7671  
 10195   16.8  1.5  1.2  scaffold10|size1286326   1062141 1063889  (222529) C scaffold61|size850897_(dbseq-nr_469)_[557107,562633]    LTR/Gypsy           (3773)   1754       1   7672  
    20    7.2  0.0  0.0  scaffold10|size1286326   1074770 1074799  (211619) + (GTC)n                                                  Simple_repeat            1     30     (0)   7673  
    33    2.8  0.0  0.0  scaffold10|size1286326   1075079 1075114  (211304) + (TCTCTCTG)n                                             Simple_repeat            1     36     (0)   7674  
   234   20.0  1.8  1.8  scaffold10|size1286326   1075206 1075261  (211157) + rnd-1_family-201                                        Unknown                 10     65   (820)   7675 *
  1926   13.2  1.5  2.2  scaffold10|size1286326   1075227 1075552  (210866) C rnd-1_family-26                                         Unknown                (0)    324       1   7676  
   499   21.7  1.7  5.2  scaffold10|size1286326   1075392 1075571  (210847) C rnd-4_family-169                                        RC/Helitron         (7993)    260      87   7677 *
   331    4.0  0.0  6.0  scaffold10|size1286326   1075565 1075616  (210802) + rnd-1_family-117                                        Unknown                  2     50    (12)   7678 *
  1517   10.8  0.0  0.0  scaffold10|size1286326   1075617 1075820  (210598) C genome_5_12790                                          DNA                    (0)   1569    1366   7679  
   940   15.5  2.5  0.0  scaffold10|size1286326   1075936 1076096  (210322) + rnd-1_family-370                                        DNA/PIF-Harbinger        2    166   (252)   7680  
   974   21.0  1.6  2.8  scaffold10|size1286326   1077145 1077399  (209019) + rnd-1_family-370                                        DNA/PIF-Harbinger      167    418     (0)   7681  
  2706   11.9  4.0 11.6  scaffold10|size1286326   1077619 1078190  (208228) + rnd-1_family-30                                         Unknown                  1    533    (44)   7682  
    15   16.1  0.0  0.0  scaffold10|size1286326   1078191 1078219  (208199) + GA-rich                                                 Low_complexity           1     29     (0)   7683  
   453    3.8  1.4  3.9  scaffold10|size1286326   1078221 1078299  (208119) + rnd-1_family-91                                         Unknown                  1     68     (1)   7684  
  1071   17.4  0.0  0.5  scaffold10|size1286326   1078303 1078516  (207902) + rnd-1_family-662                                        Unknown                 11    223   (680)   7685  
  1430   15.1  4.0  0.4  scaffold10|size1286326   1078556 1078807  (207611) + genome_8_11149                                          DNA                      1    261   (200)   7686  
  3697   17.6  3.8  2.9  scaffold10|size1286326   1078890 1079710  (206708) C rnd-1_family-874                                        Unknown                (6)    828       1   7687  
    22   24.8  1.5  1.5  scaffold10|size1286326   1079717 1079781  (206637) + (TCG)n                                                  Simple_repeat            1     65     (0)   7688  
  1420   17.9  1.6  1.7  scaffold10|size1286326   1080243 1080555  (205863) C genome_6_12811                                          DNA                  (216)    529     245   7689  
    24    5.7  2.7  0.0  scaffold10|size1286326   1080782 1080818  (205600) + (CTC)n                                                  Simple_repeat            1     38     (0)   7690  
  1154   21.2  3.7  4.1  scaffold10|size1286326   1080870 1081320  (205098) + rnd-1_family-1199                                       Unknown                  1    487    (15)   7691 *
  2468   20.6  2.1  2.5  scaffold10|size1286326   1081072 1081820  (204598) C rnd-1_family-363                                        Unknown               (31)    536       1   7692  
   901   10.5  0.0  2.3  scaffold10|size1286326   1081958 1082093  (204325) + genome_8_11149                                          DNA                    259    391    (70)   7693 *
  4309   15.7  8.6  3.5  scaffold10|size1286326   1082093 1083045  (203373) C rnd-1_family-385                                        Unknown                (0)   1407     408   7694  
  1323   16.6  1.7  9.6  scaffold10|size1286326   1082829 1083121  (203297) + rnd-1_family-323                                        Unknown                  4    275   (220)   7695 *
  1976   17.2 16.5  5.4  scaffold10|size1286326   1083112 1083730  (202688) + rnd-1_family-226                                        Unknown                624   1307  (1183)   7696 *
  7108   14.7  4.8  1.6  scaffold10|size1286326   1083723 1085016  (201402) + rnd-1_family-226                                        Unknown               1038   2371   (119)   7697  
 10321   12.3  0.2  1.7  scaffold10|size1286326   1085911 1087543  (198875) C rnd-1_family-806                                        DNA/MuLE-MuDR          (0)   1610       1   7698  
   560   21.9  0.0  0.8  scaffold10|size1286326   1087588 1087711  (198707) + rnd-1_family-298                                        Unknown                 72    194  (2868)   7699 *
 13558   11.3  0.8  2.4  scaffold10|size1286326   1087700 1089840  (196578) + rnd-1_family-298                                        Unknown                  2   2109   (953)   7700  
  3609   17.0  4.7  2.3  scaffold10|size1286326   1089875 1090828  (195590) + rnd-1_family-303                                        Unknown               1766   2647     (3)   7700  
   443    9.4  0.0  0.0  scaffold10|size1286326   1090829 1090892  (195526) C genome_11_11344                                         DNA                  (386)     64       1   7701  
  1240   15.8  0.9  2.2  scaffold10|size1286326   1092970 1093195  (193223) C genome_7_3728                                           DNA                    (0)    452     230   7702  
   240    6.7  0.0  0.0  scaffold10|size1286326   1093199 1093228  (193190) + genome_9_4307                                           DNA                      4     33   (398)   7703 *
   253   31.0  6.9  0.0  scaffold10|size1286326   1093217 1093332  (193086) C genome_2_19216                                          DNA                  (121)    293     170   7704 *
  1925   13.7  1.0  0.3  scaffold10|size1286326   1093231 1093524  (192894) + genome_9_4307                                           DNA                    136    431     (0)   7705  
   335   15.1  0.0  0.0  scaffold10|size1286326   1093525 1093567  (192851) C genome_7_3728                                           DNA                  (221)    231     189   7702  
   370   16.7  0.0  0.0  scaffold10|size1286326   1093568 1093627  (192791) + genome_10_22051                                         DNA                      1     60   (284)   7706  
   239   18.7  8.2  6.1  scaffold10|size1286326   1094567 1094663  (191755) + genome_1_12094                                          DNA                     44    142   (423)   7707  
 23419    2.3  0.4  0.2  scaffold10|size1286326   1094672 1097565  (188853) C rnd-1_family-406                                        Unknown                (0)   2798       1   7708 *
 48960    7.3  2.5  1.4  scaffold10|size1286326   1095657 1103208  (183210) + rnd-5_family-1745                                       Unknown                  9   7640   (573)   7709  
   425   25.2  1.7  0.8  scaffold10|size1286326   1103332 1103451  (182967) C genome_3_19411                                          DNA                    (0)    392     272   7710  
   252    6.2  0.0  0.0  scaffold10|size1286326   1106972 1107003  (179415) + rnd-1_family-85                                         Unknown                  1     32   (209)   7711 *
   615   15.9  0.7  1.4  scaffold10|size1286326   1107003 1107142  (179276) C rnd-1_family-84                                         Unknown                (0)    654     516   7712 *
  1827    6.0  3.0  0.7  scaffold10|size1286326   1107072 1107339  (179079) + rnd-1_family-599                                        Unknown                  1    274     (0)   7713 *
  3822    8.6  0.0  0.0  scaffold10|size1286326   1107339 1107838  (178580) C rnd-1_family-200                                        Unknown                (2)    500       1   7714  
  1367   13.6 10.5  2.2  scaffold10|size1286326   1107725 1107972  (178446) + rnd-1_family-17                                         Unknown                285    552     (4)   7715 *
  2309    8.4  0.0  0.0  scaffold10|size1286326   1107970 1108268  (178150) C rnd-1_family-200                                        Unknown              (203)    299       1   7716  
  1475   11.4 10.3  2.2  scaffold10|size1286326   1108155 1108406  (178012) + rnd-1_family-17                                         Unknown                285    556     (0)   7717 *
  2447    7.3  0.0  6.0  scaffold10|size1286326   1108425 1108776  (177642) + genome_6_9737                                           DNA                      1    332   (394)   7718  
  1835   10.2  2.4 12.7  scaffold10|size1286326   1109897 1110277  (176141) + genome_1_17335                                          DNA                      1    346   (457)   7719  
  1705   13.8 10.2  7.9  scaffold10|size1286326   1110278 1110328  (176090) C genome_11_13808                                         LTR/ERV1               (0)    668     228   7720  
  3323    1.9  0.0  0.0  scaffold10|size1286326   1110332 1110703  (175715) C rnd-1_family-914                                        Unknown                (0)    375       4   7721  
   361   14.6  1.0 14.1  scaffold10|size1286326   1110704 1110807  (175611) + genome_1_17335                                          DNA                    336    427   (376)   7722  
  1813    0.5  0.0  0.5  scaffold10|size1286326   1110808 1111012  (175406) + rnd-1_family-1124                                       Unknown                  1    204  (1687)   7723  
 15308    1.1  0.1  0.0  scaffold10|size1286326   1111813 1113497  (172921) + rnd-1_family-1124                                       Unknown                205   1891     (0)   7723  
  6879    3.2  0.0  0.0  scaffold10|size1286326   1113499 1114252  (172166) C rnd-5_family-2391                                       Unknown                (0)    778      25   7724  
   124   11.9  0.0  0.5  scaffold10|size1286326   1114253 1114473  (171945) + (ACACCAAGTG)n                                           Simple_repeat            1    220     (0)   7725  
  6879    3.2  0.0  0.0  scaffold10|size1286326   1114474 1114496  (171922) C rnd-5_family-2391                                       Unknown              (754)     24       2   7724  
   684   15.9  0.0  1.8  scaffold10|size1286326   1114524 1114638  (171780) + genome_1_17335                                          DNA                    691    803     (0)   7726  
  1994    7.2 13.1  2.3  scaffold10|size1286326   1114639 1114950  (171468) + genome_6_9737                                           DNA                    382    726     (0)   7727  
   337   14.6  1.8  0.0  scaffold10|size1286326   1116284 1116338  (170080) + genome_2_13625                                          DNA                      1     56   (449)   7728  
  2008   14.9  1.5  0.3  scaffold10|size1286326   1116356 1116692  (169726) + genome_2_13625                                          DNA                    128    468    (37)   7729  
   324   24.0  4.2  0.0  scaffold10|size1286326   1116706 1116801  (169617) + genome_7_7989                                           DNA                    379    478    (99)   7730  
  3772   20.6  1.9  2.3  scaffold10|size1286326   1116889 1117832  (168586) + rnd-5_family-505                                        Unknown                922   1861     (0)   7731  
  1431   14.5  4.7  0.8  scaffold10|size1286326   1117830 1118086  (168332) + genome_12_19731                                         DNA                    581    847     (0)   7732 *
    21   16.4  0.0  0.0  scaffold10|size1286326   1124955 1124995  (161423) + (TGT)n                                                  Simple_repeat            1     41     (0)   7733  
   247   20.0  0.0  0.0  scaffold10|size1286326   1125171 1125210  (161208) + rnd-5_family-1821                                       Unknown                663    702  (1955)   7734  
   313   12.5  5.4  0.0  scaffold10|size1286326   1125846 1125901  (160517) + rnd-1_family-135                                        Unknown                526    584   (435)   7735 *
  4385    1.2  0.0  0.6  scaffold10|size1286326   1125869 1126357  (160061) + rnd-1_family-25                                         Unknown                  1    486    (46)   7736  
   495   21.9  1.2  3.7  scaffold10|size1286326   1126211 1126376  (160042) C rnd-4_family-169                                        RC/Helitron         (8007)    246      85   7737 *
    15    9.1  0.0  0.0  scaffold10|size1286326   1126379 1126402  (160016) + (AGA)n                                                  Simple_repeat            1     24     (0)   7738  
   548    4.4  0.0  0.0  scaffold10|size1286326   1126403 1126470  (159948) + rnd-1_family-91                                         Unknown                  1     68     (1)   7739  
   444    8.6  0.0 34.9  scaffold10|size1286326   1126426 1126568  (159850) C rnd-5_family-2086                                       Unknown              (367)    678     573   7740 *
  1014    6.5  0.0  8.4  scaffold10|size1286326   1126518 1126685  (159733) + rnd-1_family-72                                         Unknown                161    315   (571)   7741  
   735    7.0  8.7  2.2  scaffold10|size1286326   1126605 1126731  (159687) C rnd-1_family-31                                         Unknown                (0)    570     441   7742 *
  5468    6.7  3.0  1.4  scaffold10|size1286326   1126723 1127604  (158814) + rnd-1_family-86                                         Unknown                  1    826     (0)   7743  
  5302    5.9  0.2  1.4  scaffold10|size1286326   1127927 1129104  (157314) + rnd-1_family-339                                        Unknown                  1    728   (232)   7744  
   535   15.5  0.0  0.0  scaffold10|size1286326   1129098 1129181  (157237) C genome_10_6249                                          DNA                  (188)    401     318   7745 *
  1080   11.7  6.7  0.4  scaffold10|size1286326   1129182 1129414  (157004) + rnd-1_family-233                                        Unknown                  1    218     (0)   7746  
   228   16.7  0.0  0.0  scaffold10|size1286326   1129398 1129439  (156979) + rnd-1_family-938                                        Unknown                  3     44    (34)   7747 *
   577    9.1  9.0  0.9  scaffold10|size1286326   1129415 1129514  (156904) C genome_10_6249                                          DNA                  (272)    317     210   7745  
   943    7.2 12.9  0.0  scaffold10|size1286326   1129520 1129658  (156760) + rnd-1_family-61                                         Unknown                  2    158   (350)   7748 *
  1234   16.0  3.1  5.3  scaffold10|size1286326   1129647 1129687  (156731) + rnd-1_family-84                                         Unknown                370    474   (180)   7749  
  1255   10.9  0.0  0.0  scaffold10|size1286326   1129688 1129870  (156548) C rnd-1_family-67                                         Unknown              (357)    186       4   7750  
  1234   16.0  3.1  5.3  scaffold10|size1286326   1129871 1129937  (156481) + rnd-1_family-84                                         Unknown                475    654     (0)   7749  
   503   22.8  0.0  0.0  scaffold10|size1286326   1129963 1130089  (156329) + genome_11_20665                                         DNA                      1    127  (1177)   7751  
  2106   19.7  0.6  3.6  scaffold10|size1286326   1130287 1130807  (155611) + rnd-1_family-667                                        Unknown                195    700    (67)   7752  
  2534   12.2  0.3  0.0  scaffold10|size1286326   1130827 1131204  (155214) C rnd-1_family-984                                        Unknown                (1)    379       1   7753  
   847   21.6  2.0  2.4  scaffold10|size1286326   1131028 1131274  (155144) + rnd-1_family-904                                        Unknown                168    413   (231)   7754 *
   259   10.9 27.7  1.2  scaffold10|size1286326   1131244 1131308  (155110) + rnd-1_family-1266                                       Unknown                  4     85     (0)   7755 *
  1278   17.3  0.0  0.0  scaffold10|size1286326   1131581 1131817  (154601) C rnd-1_family-354                                        Unknown               (99)    459     223   7756  
  2100   17.6  1.4  2.3  scaffold10|size1286326   1132142 1132876  (153542) C rnd-1_family-866                                        Unknown               (88)    416       1   7757  
  1097   12.4  1.7  0.6  scaffold10|size1286326   1132877 1133055  (153363) + genome_11_20665                                         DNA                   1124   1304     (0)   7758  
  1200    8.1  2.9  0.0  scaffold10|size1286326   1133065 1133236  (153182) C rnd-1_family-31                                         Unknown              (143)    427     251   7759 *
  4356    8.8  5.9 13.2  scaffold10|size1286326   1133100 1133429  (152989) + rnd-2_family-88                                         Unknown                 60    371   (638)   7760  
    55    0.0  0.0  0.0  scaffold10|size1286326   1133430 1133478  (152940) + (GAA)n                                                  Simple_repeat            1     49     (0)   7761  
  4356    8.8  5.9 13.2  scaffold10|size1286326   1133479 1134078  (152340) + rnd-2_family-88                                         Unknown                372    930    (79)   7760  
   237   26.8  3.4 10.4  scaffold10|size1286326   1133924 1134098  (152320) C rnd-1_family-17                                         Unknown              (355)    201      38   7762 *
    18   13.9  0.0  0.0  scaffold10|size1286326   1134101 1134133  (152285) + (AGA)n                                                  Simple_repeat            1     33     (0)   7763  
   579    2.4  0.3  0.3  scaffold10|size1286326   1134134 1134218  (152200) + rnd-1_family-91                                         Unknown                  1     68     (1)   7764  
  2288    5.6  3.1  0.9  scaffold10|size1286326   1134226 1134593  (151825) C rnd-1_family-31                                         Unknown              (120)    450       1   7765  
    43    4.3  0.0  0.0  scaffold10|size1286326   1134594 1134641  (151777) + (GAA)n                                                  Simple_repeat            1     48     (0)   7766  
  2086    7.3  0.9  8.1  scaffold10|size1286326   1134642 1134687  (151731) + rnd-1_family-30                                         Unknown                532    576     (1)   7767  
   912   13.2  1.8 13.7  scaffold10|size1286326   1134719 1134947  (151471) C rnd-2_family-88                                         Unknown               (34)    975     771   7768 *
  1156   12.2  6.9  0.0  scaffold10|size1286326   1134801 1135004  (151414) + rnd-1_family-26                                         Unknown                  1    218   (106)   7769  
  2505    6.5  6.9  2.9  scaffold10|size1286326   1135013 1135375  (151043) + genome_6_2456                                           DNA                      1    377     (0)   7770  
   925    9.0  6.0  0.7  scaffold10|size1286326   1135422 1135555  (150863) + genome_4_4579                                           DNA                     70    210   (211)   7771  
  1577    7.1  5.2  0.0  scaffold10|size1286326   1135561 1135771  (150647) C genome_3_19411                                          DNA                  (170)    222       1   7772  
  1918   14.1  1.2  0.6  scaffold10|size1286326   1135939 1136260  (150158) + genome_12_17919                                         DNA                      1    324   (149)   7773  
   480   22.2  9.3  6.6  scaffold10|size1286326   1136391 1136626  (149792) + rnd-1_family-748                                        Unknown                 12    253     (5)   7774  
  1012   18.2  4.3  0.5  scaffold10|size1286326   1137026 1137235  (149183) C rnd-1_family-374                                        Unknown              (254)   1283    1066   7775 *
  1199   19.2  0.4  2.1  scaffold10|size1286326   1137204 1137442  (148976) C rnd-1_family-374                                        Unknown              (267)   1270    1036   7776  
 14889   10.3  1.0  1.1  scaffold10|size1286326   1137554 1140264  (146154) C scaffold170|size558746_(dbseq-nr_246)_[277812,288266]   LTR/Gypsy           (5882)   4573    1685   7777  
   526   12.4  0.0 13.3  scaffold10|size1286326   1140179 1140280  (146138) + scaffold170|size558746_(dbseq-nr_246)_[277812,288266]   LTR/Gypsy             4552   4641  (5814)   7778 *
  1767   13.0  0.6  1.3  scaffold10|size1286326   1140343 1140653  (145765) + rnd-5_family-1784                                       Unknown                 91    399   (462)   7779  
 25736    7.2  0.6  1.2  scaffold10|size1286326   1140672 1144102  (142316) C scaffold60|size524837_(dbseq-nr_150)_[42263,48465]      LTR                    (0)   6203    2793   7780  
  9290    7.2  1.1  0.0  scaffold10|size1286326   1144103 1145317  (141101) C rnd-1_family-175                                        Unknown                (0)   4687    3459   7781  
 53209    0.4  0.2  0.2  scaffold10|size1286326   1145318 1157043  (129375) C scaffold89|size764991_(dbseq-nr_709)_[199030,205017]    LTR/Copia              (0)   5988       1   7782  
 38430    5.7  1.4  0.8  scaffold10|size1286326   1157044 1162609  (123809) C rnd-1_family-28                                         LTR/Gypsy            (914)   4835       1   7783  
  2526   18.5  8.6  8.7  scaffold10|size1286326   1162610 1163392  (123026) C rnd-1_family-28                                         LTR/Gypsy           (4525)   1224     443   7784 *
  3133   15.0  0.3  0.8  scaffold10|size1286326   1163368 1164204  (122214) C rnd-1_family-28                                         LTR/Gypsy           (5235)    514       1   7784  
   325    0.0  0.0  0.0  scaffold10|size1286326   1164205 1164234  (122184) + rnd-1_family-175                                        Unknown               4658   4687     (0)   7785  
  1129   19.4  9.5  3.9  scaffold10|size1286326   1164245 1164539  (121879) C rnd-1_family-28                                         LTR/Gypsy           (4962)    787     477   7786  
  3261   13.3  0.2  2.3  scaffold10|size1286326   1164541 1165152  (121266) C rnd-1_family-28                                         LTR/Gypsy           (5235)    514       1   7786  
  2964   19.6  2.8  2.7  scaffold10|size1286326   1165153 1165808  (120610) + rnd-1_family-484                                        Unknown                 57    713  (1167)   7787  
   190    4.2  0.5  0.0  scaffold10|size1286326   1165862 1166062  (120356) + (AG)n                                                   Simple_repeat            1    202     (0)   7788  
  4686   18.5  1.3  4.4  scaffold10|size1286326   1166082 1167453  (118965) + rnd-1_family-484                                        Unknown                  1   1859    (21)   7787 *
 11175   16.2  3.2  2.6  scaffold10|size1286326   1167446 1170749  (115669) + rnd-1_family-410                                        Unknown                405   3038   (146)   7787  
  1884   14.7  0.0  9.8  scaffold10|size1286326   1170749 1171118  (115300) + rnd-1_family-517                                        Unknown               1117   1453     (0)   7789 *
   334   24.4 23.6  0.0  scaffold10|size1286326   1171124 1171246  (115172) + rnd-1_family-498                                        Unknown                  1    152  (4144)   7790 *
   699    9.7  1.0  0.0  scaffold10|size1286326   1171231 1171333  (115085) + rnd-1_family-498                                        Unknown                453    556  (3740)   7791  
   385   17.2  0.0  0.0  scaffold10|size1286326   1171345 1171408  (115010) + rnd-1_family-498                                        Unknown                369    432  (3864)   7790  
  2045    9.3  2.4  3.9  scaffold10|size1286326   1171460 1171795  (114623) C rnd-1_family-194                                        Unknown             (2362)    331       1   7792  
   240   23.1  0.0  0.0  scaffold10|size1286326   1172458 1172509  (113909) C rnd-1_family-1133                                       Unknown                (3)     67      16   7793  
  2756   14.3  3.4  0.4  scaffold10|size1286326   1172543 1173020  (113398) C genome_6_12811                                          DNA                    (0)    745     254   7794  
   303   13.0  0.0  7.4  scaffold10|size1286326   1173017 1173074  (113344) + rnd-4_family-237                                        Unknown                 22     75   (203)   7795 *
  3801   10.4  1.1  0.6  scaffold10|size1286326   1173033 1173575  (112843) C genome_11_172910-9]15                                   Unspecified            (0)    546       1   7796  
   551   26.2  0.0  0.0  scaffold10|size1286326   1173447 1173591  (112827) C rnd-4_family-237                                        Unknown              (115)    163      19   7797 *
   291   13.0  0.0  0.0  scaffold10|size1286326   1173585 1173630  (112788) C genome_6_12811                                          DNA                  (498)    247     202   7794 *
 20699    2.5  0.3  0.2  scaffold10|size1286326   1173631 1175991  (110427) + rnd-1_family-190                                        Unknown                  1   2364   (481)   7798  
   642   18.2  9.3  1.1  scaffold10|size1286326   1175997 1176168  (110250) C genome_6_12811                                          DNA                  (559)    186       1   7794  
   326   24.2  0.9  6.6  scaffold10|size1286326   1176563 1176684  (109734) C rnd-5_family-7358                                       Unknown             (3276)    465     284   7799  
   288   26.4  5.7  1.6  scaffold10|size1286326   1176711 1176833  (109585) C rnd-5_family-1237                                       Unknown             (3521)    224      97   7799  
 14683    3.5  2.0  0.0  scaffold10|size1286326   1177014 1178785  (107633) C rnd-1_family-299                                        Unknown                (1)   5475    3669   7800  
  2425    2.0  1.7  0.0  scaffold10|size1286326   1178786 1179079  (107339) + rnd-1_family-171                                        Unknown                274    572   (777)   7801  
  5800    2.8  1.4  0.0  scaffold10|size1286326   1179920 1180624  (105794) C rnd-1_family-309                                        Unknown                (0)   1571     857   7802  
   959   16.6  2.9  0.6  scaffold10|size1286326   1180699 1180868  (105550) C genome_5_21030                                          DNA                 (1221)    417     244   7803  
  9985    4.1  3.2  0.1  scaffold10|size1286326   1180869 1182117  (104301) + rnd-1_family-36                                         Unknown                665   1952  (1471)   7804  
  1034   11.3  6.2  1.6  scaffold10|size1286326   1182118 1182296  (104122) C genome_9_13036                                          DNA                    (0)    469     283   7805  
  9616    4.0  5.7  0.3  scaffold10|size1286326   1182297 1184141  (102277) + rnd-1_family-36                                         Unknown                  1   3423     (0)   7804  
  5645    2.3  2.7  0.0  scaffold10|size1286326   1184970 1185665  (100753) C rnd-1_family-309                                        Unknown                (0)   1571     857   7806  
  1046   16.8  1.2 15.8  scaffold10|size1286326   1185665 1185918  (100500) C genome_5_21030                                          DNA                 (1173)    465     244   7807 *
 11120    3.4  0.3  0.0  scaffold10|size1286326   1185919 1187202   (99216) + rnd-1_family-36                                         Unknown                665   1952  (1471)   7808  
  1280   12.3  0.0  0.0  scaffold10|size1286326   1187203 1187389   (99029) C genome_9_13036                                          DNA                    (0)    469     283   7809  
   630   19.9  0.7  4.9  scaffold10|size1286326   1187360 1187507   (98911) C rnd-1_family-133                                        Unknown              (272)    371     230   7810 *
 11331    3.7  1.9  0.4  scaffold10|size1286326   1187390 1189305   (97113) + rnd-1_family-36                                         Unknown                  1   3423     (0)   7811  
  6154    2.1  0.1  0.0  scaffold10|size1286326   1190152 1190865   (95553) C rnd-1_family-309                                        Unknown                (0)   1571     857   7812  
  1152   16.2  0.0 15.8  scaffold10|size1286326   1190865 1191121   (95297) C genome_5_21030                                          DNA                 (1173)    465     244   7813 *
 11113    3.5  0.1  0.2  scaffold10|size1286326   1191122 1192410   (94008) + rnd-1_family-36                                         Unknown                665   1952  (1471)   7814  
  1346   10.7  0.0  0.0  scaffold10|size1286326   1192411 1192597   (93821) C genome_9_13036                                          DNA                    (0)    469     283   7815  
 11645    3.5  1.8  0.1  scaffold10|size1286326   1192598 1194514   (91904) + rnd-1_family-36                                         Unknown                  1   3423     (0)   7814  
  6117    2.1  0.3  0.0  scaffold10|size1286326   1195361 1196073   (90345) C rnd-1_family-309                                        Unknown                (0)   1571     857   7816  
  1152   16.2  0.0 15.8  scaffold10|size1286326   1196073 1196329   (90089) C genome_5_21030                                          DNA                 (1173)    465     244   7817 *
 11162    3.3  0.2  0.1  scaffold10|size1286326   1196330 1197616   (88802) + rnd-1_family-36                                         Unknown                665   1952  (1471)   7818  
  1346   10.7  0.0  0.0  scaffold10|size1286326   1197617 1197803   (88615) C genome_9_13036                                          DNA                    (0)    469     283   7819  
 11497    3.7  1.6  0.5  scaffold10|size1286326   1197804 1199726   (86692) + rnd-1_family-36                                         Unknown                  1   3423     (0)   7818  
  6085    2.1  0.4  0.0  scaffold10|size1286326   1200572 1201283   (85135) C rnd-1_family-309                                        Unknown                (0)   1571     857   7820  
  1131   15.8  0.4 15.8  scaffold10|size1286326   1201283 1201538   (84880) C genome_5_21030                                          DNA                 (1173)    465     244   7821 *
 11093    3.1  0.4  0.1  scaffold10|size1286326   1201539 1202822   (83596) + rnd-1_family-36                                         Unknown                665   1952  (1471)   7822  
  1305   10.8  0.5  0.0  scaffold10|size1286326   1202823 1203008   (83410) C genome_9_13036                                          DNA                    (0)    469     283   7823  
 11422    4.8  2.6  0.3  scaffold10|size1286326   1203009 1204993   (81425) + rnd-1_family-36                                         Unknown                  1   3421     (2)   7822  
  2176    2.4  0.0  0.0  scaffold10|size1286326   1205840 1206089   (80329) C rnd-1_family-309                                        Unknown                (0)   1571    1322   7824  
  4985    2.6  0.7  0.0  scaffold10|size1286326   1206090 1206667   (79751) C rnd-1_family-167                                        Unknown             (3773)    582       1   7825  
 10141    6.7  0.2  0.1  scaffold10|size1286326   1206668 1207987   (78431) C rnd-1_family-309                                        Unknown              (250)   1321       1   7824  
  1120   14.3  0.0  0.0  scaffold10|size1286326   1207987 1208154   (78264) C genome_5_21030                                          DNA                 (1225)    413     246   7826 *
  1684    9.8  0.8  0.0  scaffold10|size1286326   1208158 1208401   (78017) + rnd-1_family-36                                         Unknown                666    911  (2512)   7822  
   250    6.1  0.0  0.0  scaffold10|size1286326   1208395 1208427   (77991) C rnd-1_family-36                                         Unknown             (2522)    901     869   7827 *
  1154   21.9  3.2  3.5  scaffold10|size1286326   1208430 1208742   (77676) + genome_10_17896                                         DNA                    804   1115   (605)   7828  
   279   27.7  3.3  0.8  scaffold10|size1286326   1208821 1208940   (77478) C rnd-5_family-442                                        Unknown             (3906)    544     422   7829 *
  1063   14.3  1.2  0.0  scaffold10|size1286326   1208836 1208996   (77422) C genome_5_21030                                          DNA                 (1225)    413     251   7830  
   292   22.2  2.0  3.0  scaffold10|size1286326   1209155 1209256   (77162) + rnd-1_family-171                                        Unknown               1244   1344     (5)   7831  
  1264    9.6  5.2  1.4  scaffold10|size1286326   1209262 1209472   (76946) + rnd-1_family-171                                        Unknown                354    572   (777)   7832  
   517   16.0  7.5  1.4  scaffold10|size1286326   1209358 1209490   (76928) C rnd-1_family-133                                        Unknown              (502)    141       1   7833 *
   235    6.7  0.0  0.0  scaffold10|size1286326   1209485 1209514   (76904) + rnd-1_family-313                                        Unknown                 12     41   (101)   7834 *
   615   24.2  0.5  1.1  scaffold10|size1286326   1209536 1209727   (76691) + rnd-1_family-1165                                       Unknown                  7    197    (27)   7835 *
  2645   14.3  1.5  0.7  scaffold10|size1286326   1209583 1210115   (76303) C rnd-1_family-1215                                       Unknown               (14)    567       1   7836  
  1645   16.1  4.2  2.2  scaffold10|size1286326   1210191 1210501   (75917) C genome_10_17896                                         DNA                  (722)    998     682   7837 *
  1689    8.9  3.8  2.5  scaffold10|size1286326   1210466 1210929   (75489) C rnd-1_family-735                                        Unknown              (115)    366       1   7838  
  1619    7.0  6.5  1.9  scaffold10|size1286326   1210838 1211085   (75333) + rnd-1_family-789                                        Unknown                 58    316     (0)   7839 *
  1438    5.2  0.0  0.0  scaffold10|size1286326   1211010 1211181   (75237) C rnd-1_family-447                                        Unknown                (8)    172       1   7840 *
  4190   11.8  5.5  3.7  scaffold10|size1286326   1211180 1211994   (74424) + rnd-5_family-2974                                       Unknown                  1    829   (245)   7841  
   255    6.5  0.0  0.0  scaffold10|size1286326   1211996 1212026   (74392) C genome_2_21040                                          DNA                    (0)    530     500   7842  
   463   29.8  4.6  4.3  scaffold10|size1286326   1212029 1212378   (74040) + genome_6_19263                                          LTR/Copia                3    353  (1275)   7843  
    14   14.9  0.0  3.2  scaffold10|size1286326   1213099 1213130   (73288) + (TCAA)n                                                 Simple_repeat            1     31     (0)   7844  
  2130    9.3 10.9  1.3  scaffold10|size1286326   1213150 1213499   (72919) + rnd-1_family-523                                        Unknown                163    545     (0)   7845 *
  3520   13.8  1.2  0.5  scaffold10|size1286326   1213243 1213805   (72613) C rnd-1_family-291                                        Unknown              (672)    567       1   7846  
  1664   13.0  0.0  0.0  scaffold10|size1286326   1213808 1214060   (72358) C genome_2_21040                                          DNA                   (29)    501     249   7842  
  2254   16.1  0.2  0.5  scaffold10|size1286326   1214061 1214453   (71965) + genome_3_19411                                          DNA                      1    392     (0)   7847  
   369    9.3  1.9  0.0  scaffold10|size1286326   1214454 1214507   (71911) C genome_2_21040                                          DNA                  (278)    252     198   7842  
   342   13.1  4.8  3.1  scaffold10|size1286326   1214457 1214499   (71919) + genome_11_89010-9]2                                     Unspecified            246    289   (190)   7848 *
  2782   14.8  4.3  0.2  scaffold10|size1286326   1214500 1214526   (71892) C genome_1_18143                                          DNA                    (0)    489     461   7849  
   276   18.5  3.5  6.0  scaffold10|size1286326   1214527 1214612   (71806) + genome_11_16053                                         DNA                     27    110   (314)   7850  
  2782   14.8  4.3  0.2  scaffold10|size1286326   1214613 1215019   (71399) C genome_1_18143                                          DNA                    (0)    460      18   7849 *
 10478    5.4  0.7  0.5  scaffold10|size1286326   1215017 1216325   (70093) C scaffold170|size558746_(dbseq-nr_246)_[277812,288266]   LTR/Gypsy           (5828)   4627    3317   7851  
  9365    9.8  1.6  1.6  scaffold10|size1286326   1216336 1217721   (68697) C scaffold170|size558746_(dbseq-nr_246)_[277812,288266]   LTR/Gypsy           (7389)   3066    1681   7851  
  2470   11.1  1.1  0.3  scaffold10|size1286326   1217739 1218100   (68318) C genome_9_4307                                           DNA                   (66)    365       1   7852  
  1350   12.6  0.5  1.0  scaffold10|size1286326   1218101 1218309   (68109) C genome_2_21040                                          DNA                  (322)    208       1   7853  
  1029   14.2  2.6  3.5  scaffold10|size1286326   1218310 1218543   (67875) + rnd-5_family-2974                                       Unknown                828   1059    (15)   7854 *
  5146    5.0  2.0  1.7  scaffold10|size1286326   1218540 1219191   (67227) C genome_7_1761                                           DNA                    (0)    654       1   7855  
   300   17.8  0.0  3.2  scaffold10|size1286326   1219222 1219285   (67133) C genome_3_441                                            DNA                  (612)     62       1   7856  
  2586    8.3  1.4  0.0  scaffold10|size1286326   1219326 1219685   (66733) + rnd-1_family-838                                        Unknown                  2    366   (609)   7857  
   887    6.4  0.0  6.3  scaffold10|size1286326   1219677 1219810   (66608) C rnd-1_family-202                                        Unknown              (663)   1056     931   7858 *
   297   28.9  0.0  0.7  scaffold10|size1286326   1220853 1221002   (65416) + rnd-1_family-344                                        Unknown                901   1049   (748)   7859  
  3244    4.4  0.0  0.0  scaffold10|size1286326   1221040 1221423   (64995) + genome_11_9937                                          DNA                      1    384     (4)   7860  
  1191    9.3  0.0  0.6  scaffold10|size1286326   1221479 1221651   (64767) + rnd-1_family-1248                                       Unknown                  1    172     (1)   7861  
  3288    6.6  4.5  0.0  scaffold10|size1286326   1221716 1222138   (64280) C genome_7_16385                                          DNA                    (0)    442       1   7862  
   955   15.0  2.1  1.0  scaffold10|size1286326   1222181 1222393   (64025) + genome_12_45270-9]2                                     Unspecified              1    210   (326)   7863  
  1654   15.9  2.8  8.5  scaffold10|size1286326   1222453 1222886   (63532) C rnd-5_family-1016                                       Unknown               (61)    425      15   7864 *
  9579   14.4  0.4  0.3  scaffold10|size1286326   1222883 1224444   (61974) C rnd-1_family-958                                        Unknown                (3)   1564       1   7865  
   924    9.8  1.2  8.9  scaffold10|size1286326   1224465 1224633   (61785) + rnd-5_family-478                                        Unknown                 20    176     (2)   7866  
  2946    8.6  0.0  0.0  scaffold10|size1286326   1224637 1225032   (61386) C rnd-1_family-1236                                       LTR/Gypsy              (0)    396       1   7867  
  2358    6.9  1.0  0.0  scaffold10|size1286326   1225893 1226195   (60223) + genome_12_45270-9]2                                     Unspecified            134    439     (0)   7863  
  3058    7.9  1.2  0.0  scaffold10|size1286326   1228006 1228408   (58010) + genome_1_9665                                           DNA                     49    456   (124)   7868  
   297   10.3  0.0  0.0  scaffold10|size1286326   1228409 1228447   (57971) + genome_1_9665                                           DNA                    542    580     (0)   7869  
    14   15.5  0.0  0.0  scaffold10|size1286326   1228953 1228981   (57437) + (TAGAT)n                                                Simple_repeat            1     29     (0)   7870  
    11   26.6  5.6  0.0  scaffold10|size1286326   1231483 1231536   (54882) + (GTGGCA)n                                               Simple_repeat            1     57     (0)   7871  
   353    6.8  0.0  0.0  scaffold10|size1286326   1241181 1241224   (45194) C rnd-5_family-2373                                       Unknown                (0)    167     124   7872  
   585    6.7  1.3  0.0  scaffold10|size1286326   1241438 1241512   (44906) C genome_3_19411                                          DNA                    (0)    392     317   7873  
  5928    2.3  7.3  1.9  scaffold10|size1286326   1241513 1242274   (44144) + genome_1_17335                                          DNA                      1    803     (0)   7874  
  2224   10.1  0.0  0.6  scaffold10|size1286326   1242275 1242593   (43825) C genome_3_19411                                          DNA                   (73)    319       3   7873  
  3717   13.4  0.8  4.0  scaffold10|size1286326   1242596 1243247   (43171) C rnd-1_family-140                                        Unknown              (186)   1091     460   7875  
  3556   11.5  3.3  0.5  scaffold10|size1286326   1243248 1243796   (42622) + genome_6_8638                                           LTR/Gypsy                1    564     (0)   7876  
  2382   11.1  2.0  5.9  scaffold10|size1286326   1244100 1244541   (41877) + rnd-1_family-166                                        Unknown                949   1374     (0)   7877  
   886    9.0  2.2  2.2  scaffold10|size1286326   1244532 1244667   (41751) C rnd-5_family-2373                                       Unknown               (31)    136       1   7872 *
   608   16.9  7.1 10.2  scaffold10|size1286326   1244674 1244884   (41534) + rnd-1_family-650                                        Unknown                214    418     (7)   7878 *
  2783   10.6  0.5  0.7  scaffold10|size1286326   1244705 1245123   (41295) C rnd-1_family-650                                        Unknown                (0)    425       8   7879  
  2510    9.2  3.4  0.0  scaffold10|size1286326   1245109 1245645   (40773) C rnd-1_family-1169                                       Unknown                (0)    377       1   7880 *
  4728    7.5  1.2  0.1  scaffold10|size1286326   1245647 1246286   (40132) C rnd-1_family-1045                                       Unknown                (0)    647       1   7881  
   340   27.0  4.7  3.5  scaffold10|size1286326   1246391 1246559   (39859) + rnd-4_family-116                                        Unknown               2036   2206     (7)   7882  
   257   10.0  0.0  5.0  scaffold10|size1286326   1246655 1246696   (39722) + rnd-5_family-1014                                       Unknown                  1     40  (1982)   7883 *
   281   19.3  1.8  0.0  scaffold10|size1286326   1246682 1246738   (39680) C rnd-1_family-80                                         Unknown                (0)   1553    1496   7884  
    13   20.8  0.0  0.0  scaffold10|size1286326   1247924 1247956   (38462) + (GAAGAT)n                                               Simple_repeat            1     33     (0)   7885  
  8364   11.6  3.6  2.6  scaffold10|size1286326   1249224 1250608   (35810) C scaffold228|size250950_(dbseq-nr_49)_[76779,83128]      LTR/Gypsy              (0)   6350    4952   7886  
  4992    9.9  1.0  0.8  scaffold10|size1286326   1250604 1251325   (35093) C scaffold171|size496807_(dbseq-nr_295)_[215868,222163]   LTR/Gypsy           (3583)   2713    1991   7887 *
  6443    3.9  0.2  0.6  scaffold10|size1286326   1251323 1252121   (34297) C scaffold3|size1191850_(dbseq-nr_493)_[349346,364513]    LTR/Copia           (6153)   9015    8220   7888 *
 53814    2.3  0.4  0.3  scaffold10|size1286326   1252105 1258293   (28125) C scaffold3|size1191850_(dbseq-nr_493)_[349346,364513]    LTR/Copia           (6615)   8553    2358   7888  
 11433   16.8  2.3  1.1  scaffold10|size1286326   1258289 1260311   (26107) C scaffold56|size883888_(dbseq-nr_105)_[819564,825915]    LTR/Gypsy           (4306)   2046       1   7889 *
   473   12.8  3.1  9.8  scaffold10|size1286326   1260391 1260520   (25898) + rnd-1_family-946                                        Unknown                327    448     (5)   7890  
   385   15.2  2.2 11.4  scaffold10|size1286326   1260417 1260550   (25868) C rnd-1_family-1359                                       Unknown                (0)    218      96   7891 *
  1132   15.4 10.4  2.3  scaffold10|size1286326   1260552 1260830   (25588) + rnd-1_family-270                                        Unknown                  1    301   (142)   7892  
   787   16.6  3.4  0.7  scaffold10|size1286326   1260856 1261001   (25417) + rnd-1_family-488                                        Unknown                  1    150   (237)   7893  
   652   11.1 20.5  0.0  scaffold10|size1286326   1260983 1261099   (25319) + rnd-1_family-755                                        Unknown                  2    142     (1)   7894 *
  2514    6.3  3.4  0.0  scaffold10|size1286326   1261085 1261207   (25211) + rnd-1_family-1223                                       Unknown                  1    124   (237)   7895  
   137    0.0  0.0  0.0  scaffold10|size1286326   1261208 1261323   (25095) + (AT)n                                                   Simple_repeat            1    116     (0)   7896  
  2514    6.3  3.4  0.0  scaffold10|size1286326   1261324 1261548   (24870) + rnd-1_family-1223                                       Unknown                125    360     (1)   7895  
  4090   13.7  7.7  2.1  scaffold10|size1286326   1261879 1262934   (23484) + rnd-1_family-382                                        Unknown                  1    666     (0)   7897  
  1712   18.8  0.7  7.5  scaffold10|size1286326   1262851 1263292   (23126) C rnd-1_family-701                                        Unknown                (0)    664     251   7898 *
  3172   13.3  6.1  0.7  scaffold10|size1286326   1263050 1263858   (22560) + rnd-1_family-326                                        Unknown                  1    828     (0)   7899  
  3035   13.6  6.0  2.3  scaffold10|size1286326   1263850 1265099   (21319) + rnd-1_family-842                                        Unknown                  1    777     (0)   7899 *
  1949   13.0  4.2  0.5  scaffold10|size1286326   1265100 1265582   (20836) + rnd-1_family-488                                        Unknown                 43    387     (0)   7900 *
  3085   14.0  3.7  1.2  scaffold10|size1286326   1265571 1266161   (20257) + rnd-1_family-48                                         Unknown                186    791     (0)   7901  
   236   26.8  1.0  4.1  scaffold10|size1286326   1266262 1266362   (20056) + rnd-1_family-31                                         Unknown                148    245   (325)   7902  
   255   19.1  1.9 10.6  scaffold10|size1286326   1266395 1266500   (19918) + rnd-1_family-1110                                       Unknown                 41    205    (59)   7903  
   766   14.6  4.7  8.0  scaffold10|size1286326   1266546 1266738   (19680) C rnd-2_family-88                                         Unknown               (52)    957     771   7904  
  1510   14.5  8.5  3.5  scaffold10|size1286326   1266739 1266896   (19522) + rnd-1_family-26                                         Unknown                  2    324     (0)   7905  
   325   17.6  4.9  9.0  scaffold10|size1286326   1266833 1266913   (19505) C rnd-1_family-81                                         Unknown                (5)    191     114   7906 *
  1006   20.6  1.6  4.5  scaffold10|size1286326   1266927 1267175   (19243) C genome_2_12470                                          DNA                    (0)    458     217   7907  
  2696   12.5  7.4  0.6  scaffold10|size1286326   1267190 1267634   (18784) C genome_7_180890-9]2                                     Unspecified            (1)    953     478   7908  
  4246    5.4  0.2  0.0  scaffold10|size1286326   1267635 1268136   (18282) C genome_12_10264                                         DNA                    (0)    503       1   7909  
  2519   12.6  7.0  1.9  scaffold10|size1286326   1268140 1268593   (17825) C genome_7_180890-9]2                                     Unspecified          (477)    477       1   7908  
   920   12.8  0.7  0.0  scaffold10|size1286326   1268649 1268796   (17622) C genome_2_12470                                          DNA                  (308)    150       2   7907  
    16    4.5  0.0  0.0  scaffold10|size1286326   1275036 1275058   (11360) + (TGC)n                                                  Simple_repeat            1     23     (0)   7910  
    36    6.7  0.0  0.0  scaffold10|size1286326   1275312 1275358   (11060) + (CAA)n                                                  Simple_repeat            1     47     (0)   7911  
    17   13.3  7.1  0.0  scaffold10|size1286326   1275843 1275891   (10527) + (AGTGGA)n                                               Simple_repeat            1     52     (0)   7912  
    27    0.0  0.0  0.0  scaffold10|size1286326   1276033 1276058   (10360) + (GCGTCG)n                                               Simple_repeat            1     26     (0)   7913  
   307   13.0  1.9  0.0  scaffold10|size1286326   1281171 1281224    (5194) C rnd-2_family-88                                         Unknown               (36)    973     919   7914 *
   829   15.5  1.8  3.0  scaffold10|size1286326   1281195 1281360    (5058) C rnd-5_family-126                                        Unknown             (1465)    164       1   7915  
   226   23.1  1.2  5.1  scaffold10|size1286326   1282081 1282162    (4256) + genome_7_13492                                          DNA                    684    762   (161)   7916  
   365   32.2  5.2  4.0  scaffold10|size1286326   1282163 1282431    (3987) C genome_2_9627                                           DNA                    (0)    429     158   7917  
   364   29.8  9.9  2.1  scaffold10|size1286326   1282182 1282561    (3857) + genome_9_11612                                          DNA                     20    429    (10)   7918 *
   417   23.5  2.6  0.8  scaffold10|size1286326   1282572 1282687    (3731) + genome_7_13492                                          DNA                    761    878    (45)   7919  
   612   10.5  4.7  0.9  scaffold10|size1286326   1282825 1282930    (3488) C rnd-5_family-2075                                       Unknown              (878)    112       3   7920  
   763   12.3 26.0  1.4  scaffold10|size1286326   1282969 1283141    (3277) C rnd-1_family-355                                        Unknown               (60)    215       1   7921  
   299   27.8  0.6 14.9  scaffold10|size1286326   1284434 1284602    (1816) + genome_4_3041                                           DNA                      5    152   (362)   7922 *
  1271   18.7  4.2  0.0  scaffold10|size1286326   1284466 1284706    (1712) + genome_1_94420-9]2                                      Unspecified            255    505     (2)   7923  
   275   22.7  3.4  1.1  scaffold10|size1286326   1284907 1284995    (1423) + rnd-1_family-752                                        Unknown                  1     91     (7)   7924  
   358   30.9  2.6 12.1  scaffold10|size1286326   1285066 1285371    (1047) + genome_7_7989                                           DNA                      1    280   (297)   7925  
  1432   18.7  1.9  6.3  scaffold10|size1286326   1285511 1285875     (543) C genome_7_9296                                           DNA                    (0)    351       2   7926  
   301   33.9  0.8  1.6  scaffold10|size1286326   1285929 1286057     (361) + genome_5_2387                                           DNA                    332    459   (172)   7927  
   267   25.3  8.8  0.0  scaffold10|size1286326   1286093 1286183     (235) C genome_2_13648                                          LTR/Copia            (374)    210     112   7928 *
   317   25.0  0.0  0.0  scaffold10|size1286326   1286120 1286187     (231) C rnd-5_family-392                                        Unknown              (178)    360     293   7929  
  3824   27.2  3.6  3.8  scaffold1103|size13230         1    1793   (11437) C rnd-4_family-227                                        LINE/Ambal             (1)   7628    5840   7930  
  5003   11.8  0.4  0.3  scaffold1103|size13230      1934    2945   (10285) C rnd-1_family-956                                        Unknown                (0)    877       1   7931  
 10826   25.5  2.9  1.9  scaffold1103|size13230      4141    8213    (5017) C rnd-4_family-227                                        LINE/Ambal          (2929)   4700     589   7930  
 11974    0.2  0.2  0.0  scaffold1103|size13230      8738   10022    (3208) + genome_7_17953                                          DNA                      1   1288     (0)   7932  
   659   14.5  1.5  1.5  scaffold1103|size13230     10186   10318    (2912) + rnd-1_family-1234                                       Unknown                  1    133     (0)   7933  
    13    8.5  4.0  0.0  scaffold1103|size13230     10394   10418    (2812) + (CTT)n                                                  Simple_repeat            1     26     (0)   7934  
    13   25.0  5.7  0.0  scaffold1103|size13230     10798   10850    (2380) + (GACGAA)n                                               Simple_repeat            1     56     (0)   7935  
   686   23.5  0.6  2.3  scaffold1103|size13230     11890   12063    (1167) + rnd-1_family-140                                        Unknown               1107   1277     (0)   7936  
  1237    9.3  0.0  0.6  scaffold1103|size13230     12163   12334     (896) C genome_3_7528                                           DNA                    (0)    456     286   7937  
   716   23.2 10.4  2.1  scaffold1103|size13230     12519   12787     (443) C genome_9_9153                                           DNA                  (168)    296       6   7938  
   254   20.0  2.2  0.0  scaffold1103|size13230     12795   12839     (391) C genome_3_7528                                           DNA                  (255)    201     156   7937  
  2159    9.8 11.6  2.8  scaffold1103|size13230     12842   13230       (0) C rnd-1_family-747                                        Unknown                (0)    429       8   7939  
  1259    9.8  0.0  0.0  scaffold1107|size13170        16     199   (12971) + rnd-1_family-555                                        Unknown                  2    185     (0)   7940  
 10805   18.4  2.4  0.7  scaffold1107|size13170       212    2245   (10925) + scaffold89|size764991_(dbseq-nr_709)_[199030,205017]    LTR/Copia             3921   5988     (0)   7941  
   235   26.3  0.0  1.8  scaffold1107|size13170      2246    2303   (10867) C scaffold262|size255468_(dbseq-nr_477)_[200723,207208]   LTR/Gypsy           (5692)    794     738   7942  
   329   15.2  0.4  0.2  scaffold1107|size13170      2477    2559   (10611) C scaffold63|size1124630_(dbseq-nr_381)_[616819,628943]   LTR/Gypsy           (5959)    491     404   7943 *
  2237    6.2  2.8  0.6  scaffold1107|size13170      2558    2881   (10289) + rnd-5_family-2311                                       Unknown                 48    378    (38)   7944  
  1190    9.9 36.6  0.8  scaffold1107|size13170      3058    3311    (9859) C genome_5_16740                                          DNA                    (0)    652     308   7945  
    20   24.8  0.0  1.7  scaffold1107|size13170      5082    5140    (8030) + (TATGG)n                                                Simple_repeat            1     58     (0)   7946  
   259   26.7  2.7  4.6  scaffold1107|size13170      5145    5254    (7916) C genome_5_4369                                           DNA                    (0)    403     296   7947 *
   352   20.0 16.1  3.9  scaffold1107|size13170      5228    5388    (7782) + rnd-5_family-7358                                       Unknown                  1    180  (3561)   7948  
  1556   12.4  7.2 13.2  scaffold1107|size13170      5730    6120    (7050) C scaffold57|size959080_(dbseq-nr_623)_[193678,200055]    LTR/Gypsy              (0)   6378    6009   7949  
   389   27.3  0.6  2.6  scaffold1107|size13170      6126    6283    (6887) C genome_5_4369                                           DNA                  (248)    155       1   7947  
   245    6.7 12.1  8.8  scaffold1107|size13170      6421    6486    (6684) + rnd-4_family-169                                        RC/Helitron             32     99  (8154)   7950  
   448   21.5  3.7  6.2  scaffold1107|size13170      6504    6667    (6503) + rnd-4_family-169                                        RC/Helitron             87    246  (8007)   7951 *
  2292   13.7  9.2  6.0  scaffold1107|size13170      6522    7042    (6128) C rnd-1_family-35                                         Unknown                (0)    537       1   7952  
  1482   12.1  5.2 11.0  scaffold1107|size13170      7040    7108    (6062) C rnd-2_family-88                                         Unknown               (52)    957     568   7953 *
  2374    7.8  1.0  5.4  scaffold1107|size13170      7109    7659    (5511) + rnd-1_family-31                                         Unknown                  1    570     (0)   7954  
  1482   12.1  5.2 11.0  scaffold1107|size13170      7660    7756    (5414) C rnd-2_family-88                                         Unknown               (52)    567       1   7953  
  4206    7.1  0.0  0.2  scaffold1107|size13170      7809    8333    (4837) + genome_12_13613                                         DNA                      1    524     (0)   7955  
  1471    3.5  0.0  0.6  scaffold1107|size13170      8455    8627    (4543) C genome_5_4369                                           DNA                    (0)    403     232   7956  
 12478    4.0  0.1  0.0  scaffold1107|size13170      8636   10089    (3081) + rnd-5_family-1237                                       Unknown                  4   1459  (2286)   7957  
  1692    5.2  0.0  1.9  scaffold1107|size13170     10148   10361    (2809) C genome_5_4369                                           DNA                  (193)    210       1   7956  
  1465    3.5  9.6  3.2  scaffold1107|size13170     10449   10656    (2514) C rnd-1_family-105                                        LINE/L1-Tx1          (754)    950     730   7958 *
  2668   14.5  3.3  3.7  scaffold1107|size13170     10652   11235    (1935) + rnd-1_family-581                                        Unknown                  1    462     (5)   7959  
   403   18.4 13.3  0.0  scaffold1107|size13170     11173   11270    (1900) C rnd-1_family-1149                                       Unknown               (11)    116       6   7960 *
   554   10.4  3.1  1.0  scaffold1107|size13170     11291   11387    (1783) C rnd-5_family-961                                        Unknown                (0)    733     635   7961 *
  1144   15.9  6.9  0.4  scaffold1107|size13170     11379   11611    (1559) C rnd-1_family-1164                                       Unknown                (1)    248       1   7962  
  3233    8.8  3.8  0.8  scaffold1107|size13170     11614   12093    (1077) + rnd-5_family-303                                        Unknown                  1    494     (0)   7963  
  1540   10.7  2.7  5.6  scaffold1107|size13170     12101   12358     (812) + rnd-1_family-1324                                       Unknown                  5    255     (0)   7964  
  1303    9.5  0.0  0.0  scaffold1107|size13170     12354   12532     (638) + rnd-1_family-683                                        Unknown                  1    179     (0)   7965 *
  5060    3.9  1.1  2.4  scaffold1107|size13170     12532   13170       (0) C rnd-1_family-103                                        Unknown              (212)    735     105   7966  
   508   21.0  0.7  2.8  scaffold1108|size25064         3     796   (24265) + (ACAACA)n                                               Simple_repeat            1    781     (0)   7967  
   490    1.0  2.6  0.6  scaffold1108|size25064       797    1295   (23766) + (CTTT)n                                                 Simple_repeat            1    509     (0)   7968  
  1031    6.9  0.6  0.9  scaffold1108|size25064      1296    2637   (22424) + (CAA)n                                                  Simple_repeat            1   1339     (0)   7969  
   597    1.0  3.0  0.5  scaffold1108|size25064      2640    3250   (21811) + (TTTC)n                                                 Simple_repeat            1    626     (0)   7970  
   508   21.0  0.7  2.8  scaffold1108|size25064      3251    3270   (21791) + (ACAACA)n                                               Simple_repeat            3     20     (0)   7971  
  1332    9.5  0.6  1.0  scaffold1108|size25064      3271    5350   (19711) + (CAA)n                                                  Simple_repeat            1   2072     (0)   7972  
   508   21.0  0.7  2.8  scaffold1108|size25064      5351    5750   (19311) + (ACAACA)n                                               Simple_repeat            3    394     (0)   7973  
   308   17.6  3.4  0.0  scaffold1108|size25064      5751    5803   (19258) + scaffold170|size558746_(dbseq-nr_246)_[277812,288266]   LTR/Gypsy             3795   3840  (6615)   7974  
  1154   24.3 15.9  2.8  scaffold1108|size25064      5804    6509   (18552) + scaffold360|size312727_(dbseq-nr_717)_[58593,65069]     LTR/Gypsy                1    796  (5681)   7975 *
  6036   16.8  6.8  1.1  scaffold1108|size25064      6507    7587   (17474) + scaffold322|size364683_(dbseq-nr_703)_[10575,17042]     LTR/Gypsy              875   2016  (4452)   7976  
   789   15.6  6.1  3.7  scaffold1108|size25064      7589    7801   (17260) + rnd-1_family-224                                        Unknown                  1    218    (82)   7977 *
  4159   13.9  3.1  6.9  scaffold1108|size25064      7801    9289   (15772) C rnd-1_family-168                                        Unknown                (0)    779       1   7978  
   635    9.8  0.0  2.2  scaffold1108|size25064      9296    9389   (15672) C rnd-1_family-756                                        Unknown                (0)    198     107   7979  
 53795    4.7  0.4  0.3  scaffold1108|size25064      9390   15824    (9237) C scaffold64|size1002091_(dbseq-nr_604)_[196390,202831]   LTR/Gypsy              (0)   6442       1   7980  
  1604   16.9  5.0  0.6  scaffold1108|size25064     15825   16121    (8940) C rnd-4_family-385                                        DNA/TcMar-Ant1       (203)   3548    3239   7981  
  2082   17.0  0.5  0.3  scaffold1108|size25064     16133   16521    (8540) C rnd-4_family-385                                        DNA/TcMar-Ant1      (1887)   1864    1475   7982  
  3658   21.6  3.0  3.7  scaffold1108|size25064     16522   17389    (7672) C scaffold68|size748317_(dbseq-nr_322)_[336684,341523]    LTR/Copia              (0)   4840    3979   7983  
   918   21.8  2.3  2.3  scaffold1108|size25064     17605   17909    (7152) C rnd-5_family-766                                        DNA/TcMar-Tc2       (1362)    485     181   7984  
   585   31.1  1.9  9.4  scaffold1108|size25064     18028   18336    (6725) C rnd-5_family-93                                         Unknown             (3121)    293       6   7985  
   326   25.6 15.1  1.1  scaffold1108|size25064     18326   18491    (6570) C genome_3_7906                                           DNA                 (1298)    308     120   7986 *
   747   23.4  3.2  2.3  scaffold1108|size25064     18376   18594    (6467) + genome_7_18053                                          DNA                    186    406    (14)   7987  
   219    4.7  3.0  3.0  scaffold1108|size25064     18669   18999    (6062) + (CAA)n                                                  Simple_repeat            1    331     (0)   7988  
    22    8.6  2.5  2.5  scaffold1108|size25064     19000   19039    (6022) + (TAC)n                                                  Simple_repeat            1     40     (0)   7989  
  1634    4.1  0.9  2.3  scaffold1108|size25064     19045   19266    (5795) + rnd-1_family-20                                         Unknown                 96    314   (505)   7990 *
  3920    4.3  0.9  0.4  scaffold1108|size25064     19254   19745    (5316) + rnd-1_family-25                                         Unknown                  1    486    (46)   7991  
   462   23.9  1.8  3.1  scaffold1108|size25064     19601   19764    (5297) C rnd-4_family-169                                        RC/Helitron         (8007)    246      85   7992 *
    23    8.9  0.0  0.0  scaffold1108|size25064     19767   19802    (5259) + (AGGAGA)n                                               Simple_repeat            1     36     (0)   7993  
   325    8.1  9.7  0.0  scaffold1108|size25064     19803   19864    (5197) + rnd-1_family-91                                         Unknown                  1     68     (1)   7994  
   280    7.6 34.9  0.0  scaffold1108|size25064     19829   19894    (5167) C rnd-5_family-2086                                       Unknown              (371)    674     586   7995 *
  3354    6.9  3.0  1.0  scaffold1108|size25064     19852   20339    (4722) + rnd-1_family-25                                         Unknown                  1    486    (46)   7996  
   439   21.1  2.4  5.6  scaffold1108|size25064     20193   20358    (4703) C rnd-4_family-169                                        RC/Helitron         (8007)    246      86   7997 *
   503    3.6  3.3  0.3  scaffold1108|size25064     20379   20461    (4600) + rnd-1_family-91                                         Unknown                  1     68     (1)   7998  
   470   22.5 12.5  6.8  scaffold1108|size25064     20475   20698    (4363) + genome_7_180890-9]2                                     Unspecified             20    255   (699)   7999 *
   814   26.6  6.0  3.2  scaffold1108|size25064     20647   21405    (3656) + rnd-1_family-363                                        Unknown                  1    526    (41)   8000  
   392   28.7  2.9  5.1  scaffold1108|size25064     21182   21460    (3601) C rnd-1_family-352                                        Unknown               (90)    412     140   8001 *
   395   15.4  6.1  7.2  scaffold1108|size25064     21379   21476    (3585) + rnd-1_family-908                                        Unknown                381    477    (50)   8002  
  2220    9.7  2.4  8.9  scaffold1108|size25064     21544   21960    (3101) + rnd-5_family-1262                                       Unknown                  1    392   (639)   8003  
  1574   21.6  3.4  1.2  scaffold1108|size25064     21857   22273    (2788) C genome_7_180890-9]2                                     Unspecified          (260)    694     269   8004 *
  4573    9.4  4.2  0.0  scaffold1108|size25064     22274   22909    (2152) + rnd-5_family-1262                                       Unknown                369   1031     (0)   8005  
   373   29.7  0.0  0.0  scaffold1108|size25064     22952   23089    (1972) C rnd-1_family-636                                        Unknown              (646)    658     521   8006  
   690   10.7  1.0  0.0  scaffold1108|size25064     23153   23255    (1806) C genome_8_12029                                          DNA                    (0)    292     189   8007  
   382    0.0  2.3  0.0  scaffold1108|size25064     23256   23299    (1762) + rnd-1_family-450                                        Unknown                  1     45   (905)   8008  
   540   24.9  2.8  7.8  scaffold1108|size25064     23300   23534    (1527) C genome_8_15991                                          DNA                    (0)    618      98   8009  
   398   12.3  1.5  1.5  scaffold1108|size25064     23535   23600    (1461) C rnd-5_family-302                                        Unknown                (0)   1323    1258   8010  
  2376    7.6  2.2  5.4  scaffold1108|size25064     23605   23967    (1094) C rnd-5_family-335                                        Unknown                (0)    355       4   8011  
   277   23.9  5.0 10.5  scaffold1108|size25064     23878   24078     (983) C genome_2_15377                                          DNA                  (428)    191       1   8009 *
   565   13.0  1.0  2.0  scaffold1108|size25064     23978   24079     (982) + genome_8_15991                                          DNA                    182    282     (0)   8012  
  6059    9.1  2.3  3.6  scaffold1108|size25064     24080   25061       (0) C rnd-1_family-255                                        Unknown                (4)   1107     138   8013  
  2383    7.7  0.0  3.7  scaffold110|size358811         1     339  (358481) C rnd-1_family-690                                        DNA/MuLE-MuDR        (355)   1247     921   8014  
  4360   13.4  4.8  2.4  scaffold110|size358811      3916    5050  (353770) C rnd-1_family-540                                        Unknown              (230)   1376      73   8015  
  3737   12.1  2.3  2.8  scaffold110|size358811      5330    6065  (352755) C rnd-1_family-540                                        Unknown              (244)   1114       1   8016 *
  6547    6.8  3.3  0.8  scaffold110|size358811      6062    6976  (351844) C rnd-5_family-3054                                       Unknown                (0)   1248     312   8017  
  2320    5.6  1.6  0.3  scaffold110|size358811      7015    7337  (351483) C rnd-5_family-3054                                       Unknown              (921)    327       1   8017  
  1962    9.7  7.3  0.6  scaffold110|size358811      7340    7681  (351139) C rnd-1_family-1006                                       Unknown               (61)    369       5   8018 *
 22243    9.2  0.5  0.5  scaffold110|size358811      7680   10788  (348032) + scaffold119|size395038_(dbseq-nr_535)_[111353,117304]   LTR/Copia              128   3236  (2716)   8019  
    34    2.8  0.0  0.0  scaffold110|size358811     10862   10897  (347923) + (C)n                                                    Simple_repeat            1     36     (0)   8020  
  1031   12.7  0.0  0.0  scaffold110|size358811     10899   11071  (347749) + scaffold119|size395038_(dbseq-nr_535)_[111353,117304]   LTR/Copia             3351   3523  (2429)   8019  
  1407   18.2  1.7  1.3  scaffold110|size358811     11074   11373  (347447) + rnd-1_family-270                                        Unknown                  1    301   (142)   8021  
  3173    7.7  0.2  0.0  scaffold110|size358811     11385   12348  (346472) + rnd-1_family-488                                        Unknown                  1    387     (0)   8022  
   460   25.6  6.5  3.9  scaffold110|size358811     12359   12418  (346402) + rnd-4_family-49                                         Unknown                380    609   (622)   8023  
   671   15.7  5.8  2.8  scaffold110|size358811     12419   12556  (346264) C rnd-1_family-666                                        Unknown               (24)    144       3   8024  
   460   25.6  6.5  3.9  scaffold110|size358811     12557   12637  (346183) + rnd-4_family-49                                         Unknown                610    932   (299)   8023  
  5761    4.0  1.0  0.1  scaffold110|size358811     12753   16764  (342056) + rnd-1_family-54                                         Unknown                  1    745  (1670)   8025  
  8461    0.8  0.1  0.3  scaffold110|size358811     16873   17824  (340996) + rnd-1_family-54                                         Unknown                747   1696   (719)   8025  
  1206   19.3  1.5  1.9  scaffold110|size358811     17825   18088  (340732) C genome_1_8676                                           DNA                    (0)    267       5   8026  
  2094    1.3  0.0  0.0  scaffold110|size358811     18089   18324  (340496) + rnd-1_family-54                                         Unknown               1697   1932   (483)   8027  
   957   12.0  0.0  2.7  scaffold110|size358811     18325   18478  (340342) C genome_1_8676                                           DNA                  (117)    150       1   8028  
  5736    2.4  0.1  0.6  scaffold110|size358811     18479   19151  (339669) + rnd-1_family-74                                         Unknown                717   1386   (569)   8029  
   720    5.0  2.0  2.0  scaffold110|size358811     19154   19255  (339565) C rnd-5_family-1842                                       Unknown                (0)    102       1   8030  
   228   30.1  1.7  1.7  scaffold110|size358811     19162   19276  (339544) + genome_6_129250-9]2                                     Unspecified             92    206   (333)   8031 *
  4545    2.9  2.9  0.9  scaffold110|size358811     19261   19816  (339004) + rnd-1_family-74                                         Unknown               1387   1953     (2)   8032 *
  8270   11.8  2.1  3.7  scaffold110|size358811     19522   21176  (337644) C rnd-1_family-10                                         Unknown              (181)   1809       1   8033  
 10311   10.9  0.0  0.1  scaffold110|size358811     21207   22657  (336163) + scaffold119|size395038_(dbseq-nr_535)_[111353,117304]   LTR/Copia             3865   5313   (639)   8034 *
 15665    9.9  0.9  1.1  scaffold110|size358811     22657   25424  (333396) + scaffold170|size558746_(dbseq-nr_246)_[277812,288266]   LTR/Gypsy             1685   4626  (5829)   8035  
  4300   10.9  1.6  0.5  scaffold110|size358811     25423   26059  (332761) + scaffold119|size395038_(dbseq-nr_535)_[111353,117304]   LTR/Copia             5309   5952     (0)   8034 *
   589   26.6  3.9  3.9  scaffold110|size358811     26931   27188  (331632) + rnd-5_family-1237                                       Unknown               3415   3672    (73)   8036  
    16    0.0  0.0  0.0  scaffold110|size358811     27900   27916  (330904) + (C)n                                                    Simple_repeat            1     17     (0)   8037  
   452   24.8  0.0  0.8  scaffold110|size358811     28806   28923  (329897) + rnd-5_family-3587                                       Unknown                581    697     (0)   8038  
   347   25.2  1.8  1.8  scaffold110|size358811     28838   28946  (329874) + genome_10_16122                                         DNA                    717    825     (0)   8039 *
  1568   21.6  2.5  2.5  scaffold110|size358811     28967   29364  (329456) C genome_12_11158                                         DNA/CMC-EnSpm          (0)    700     303   8040  
  1525   19.2  1.1  2.7  scaffold110|size358811     29372   29745  (329075) + rnd-5_family-755                                        Unknown                  1    368     (0)   8041  
  1201   10.1  1.1  0.0  scaffold110|size358811     29748   29796  (329024) C rnd-1_family-1068                                       Unknown               (42)    181     131   8042  
  2770   16.2  0.2  0.4  scaffold110|size358811     29797   30298  (328522) C rnd-1_family-1015                                       DNA/Ginger             (0)    503       3   8043  
  2359   15.8  0.2  0.5  scaffold110|size358811     30979   31397  (327423) C rnd-1_family-994                                        DNA/Ginger             (1)    418       1   8044  
   882   25.2  5.2  1.3  scaffold110|size358811     32179   32407  (326413) + rnd-5_family-756                                        Unknown                 68    305     (2)   8045 *
   948   23.3  2.5  2.5  scaffold110|size358811     32404   32685  (326135) + rnd-1_family-1112                                       Unknown                  6    287    (27)   8046  
  1353   18.6  6.1  2.1  scaffold110|size358811     32764   32800  (326020) + genome_10_89                                            DNA                    326    650     (0)   8047  
  1454   17.4  4.7  0.0  scaffold110|size358811     32801   33076  (325744) C genome_10_6370                                          DNA                  (331)    289       1   8048  
   528   13.2  0.0 10.4  scaffold110|size358811     33089   33215  (325605) C genome_12_13052                                         DNA                   (41)    459     345   8049  
  1607   17.3  4.1  4.0  scaffold110|size358811     33218   33663  (325157) + rnd-1_family-795                                        Unknown                  1    442  (1352)   8050  
   445   31.4  2.0  4.9  scaffold110|size358811     33633   33674  (325146) + genome_7_97590-9]4                                      Unspecified             54    300   (923)   8051 *
   502   27.6  2.8  4.3  scaffold110|size358811     33675   33886  (324934) + genome_7_17953                                          DNA                    104    312   (976)   8052 *
  7835   12.3  3.3  3.0  scaffold110|size358811     33857   35350  (323470) C rnd-1_family-469                                        Unknown                (0)   1366       1   8053  
  1729   14.2  1.7  0.5  scaffold110|size358811     35355   35719  (323101) C rnd-1_family-937                                        Unknown                (0)    472       2   8054  
  3559   12.3  0.6  0.2  scaffold110|size358811     36510   37053  (321767) + genome_11_172910-9]15                                   Unspecified              1    546     (0)   8055  
   280   17.5 12.7  0.0  scaffold110|size358811     37001   37063  (321757) C rnd-4_family-237                                        Unknown              (182)     96      26   8056 *
   597   16.8  1.8  0.9  scaffold110|size358811     37064   37177  (321643) C genome_9_9153                                           DNA                  (346)    118       4   8057  
   843   20.7  4.2  1.4  scaffold110|size358811     37178   37535  (321285) C rnd-1_family-435                                        Unknown              (150)    523       1   8058 *
  1564   14.1  9.0  2.1  scaffold110|size358811     37520   37830  (320990) C rnd-1_family-1083                                       Unknown              (297)    337       6   8059  
   416   18.8  0.0  1.2  scaffold110|size358811     37882   37967  (320853) + genome_3_13440                                          DNA                    238    322     (0)   8060  
   254   22.4  0.0  4.5  scaffold110|size358811     37968   38003  (320817) C genome_6_15486                                          DNA                  (450)     37       5   8061  
  2404    8.7  0.0  1.0  scaffold110|size358811     38027   38338  (320482) + genome_4_4132                                           DNA                      1    309    (40)   8062 *
  4375    3.8  2.1  0.2  scaffold110|size358811     38334   38858  (319962) + genome_3_11529                                          DNA                      7    541    (18)   8063  
   257   11.7  0.0  9.6  scaffold110|size358811     38845   38901  (319919) C genome_4_4132                                           DNA                  (297)     52       1   8064 *
   427   19.4  0.0  2.0  scaffold110|size358811     38989   39088  (319732) C rnd-5_family-3738                                       Unknown              (143)    131      34   8065  
  1204   10.6  1.7  0.0  scaffold110|size358811     39286   39464  (319356) + rnd-1_family-68                                         Unknown                  1    182     (0)   8066  
  4151    1.3  0.8  0.0  scaffold110|size358811     40884   41352  (317468) C genome_3_9293                                           DNA                    (2)    473       1   8067  
  4325    1.1  0.0  0.0  scaffold110|size358811     41763   42235  (316585) C genome_3_9293                                           DNA                    (2)    473       1   8068  
  1126   16.4  3.8  1.2  scaffold110|size358811     42532   42766  (316054) C rnd-1_family-84                                         Unknown                (0)    654     414   8069  
  1108   12.6  0.5  3.1  scaffold110|size358811     42599   42794  (316026) + rnd-1_family-67                                         Unknown                  4    194   (349)   8070 *
   933   16.6  8.1  2.3  scaffold110|size358811     42763   43008  (315812) + rnd-1_family-67                                         Unknown                 32    291   (252)   8071 *
   671   21.8  8.2 18.7  scaffold110|size358811     42790   43694  (315126) + rnd-4_family-169                                        RC/Helitron            157   1188  (7065)   8072 *
  1524   15.4  5.8  7.6  scaffold110|size358811     42916   43724  (315096) C rnd-1_family-134                                        Unknown                (0)    401       2   8073  
 21860    9.8  0.4  0.2  scaffold110|size358811     43725   46826  (311994) + rnd-1_family-195                                        DNA/hAT-Tag1             1   3109     (0)   8074  
  1766   17.8  2.0  0.6  scaffold110|size358811     46827   46897  (311923) + rnd-1_family-885                                        Unknown                281    356     (0)   8075  
    14   15.2 11.7  1.5  scaffold110|size358811     46951   47010  (311810) + (AGATGA)n                                               Simple_repeat            1     66     (0)   8076  
  6736   12.4  1.6  1.1  scaffold110|size358811     47029   48158  (310662) C rnd-1_family-340                                        Unknown                (0)   1135       1   8077  
  5095   11.5  0.5  1.4  scaffold110|size358811     47654   48458  (310362) + rnd-1_family-584                                        Unknown                  1    798     (0)   8078 *
   492   23.2  2.7  3.9  scaffold110|size358811     48494   48521  (310299) + rnd-1_family-185                                        Unknown                 47    228   (469)   8079  
   550   22.9  1.9  1.9  scaffold110|size358811     48522   48677  (310143) C rnd-1_family-182                                        Unknown                (0)    572     417   8080  
   463   28.0  1.0  4.0  scaffold110|size358811     48678   48701  (310119) + rnd-4_family-169                                        RC/Helitron           1228   1429  (6824)   8081 *
  1246   11.8  3.5  2.2  scaffold110|size358811     48692   48917  (309903) C rnd-1_family-134                                        Unknown              (172)    229       1   8082  
  1099   26.4  7.5  6.3  scaffold110|size358811     48918   49411  (309409) + rnd-4_family-169                                        RC/Helitron            824   1551  (6702)   8083 *
  2541   20.9  2.3  3.2  scaffold110|size358811     49076   49103  (309717) + rnd-1_family-185                                        Unknown                 47    261   (436)   8084  
  2556   20.0  2.1  2.8  scaffold110|size358811     49104   49679  (309141) C rnd-1_family-182                                        Unknown                (0)    572       1   8085 *
 26151    8.0  0.2  0.1  scaffold110|size358811     49442   53067  (305753) + rnd-4_family-169                                        RC/Helitron           1658   5293  (2960)   8086  
  2541   20.9  2.3  3.2  scaffold110|size358811     49680   49732  (309088) + rnd-1_family-185                                        Unknown                262    697     (0)   8084 *
 23696    6.3  0.6  0.2  scaffold110|size358811     53055   56140  (302680) + rnd-1_family-249                                        RC/Helitron           1707   4806    (19)   8087  
  8939   10.0  2.9  2.8  scaffold110|size358811     55092   56829  (301991) + rnd-1_family-231                                        Unknown                112   1788  (3370)   8088 *
  9260   15.3  0.4  1.2  scaffold110|size358811     56868   58504  (300316) + rnd-1_family-231                                        Unknown               1880   3503  (1655)   8089  
  7109   19.5  1.8  2.1  scaffold110|size358811     58549   60981  (297839) + rnd-1_family-419                                        Unknown                  1   1478     (0)   8089  
  3790   26.3  5.7  4.5  scaffold110|size358811     60173   61952  (296868) C rnd-1_family-390                                        Unknown             (1484)   1808       9   8090 *
   768    0.0  0.0  0.0  scaffold110|size358811     61954   62041  (296779) + rnd-5_family-2480                                       Unknown                  1     88     (0)   8091  
  1566   19.9  2.4  4.1  scaffold110|size358811     62042   62461  (296359) C rnd-1_family-114                                        Unknown                (4)   1640    1228   8092 *
  3456   10.2  0.6  0.0  scaffold110|size358811     62255   62756  (296064) + rnd-1_family-1048                                       Unknown                  1    505     (0)   8093  
 12588    5.8  0.8  0.2  scaffold110|size358811     62765   64399  (294421) C rnd-1_family-114                                        Unknown                (0)   1644       1   8094  
   283    4.8  7.1  0.0  scaffold110|size358811     64368   64409  (294411) C rnd-1_family-81                                         Unknown               (40)    156     112   8095 *
   342   22.1  3.6  6.9  scaffold110|size358811     64682   64846  (293974) C rnd-4_family-169                                        RC/Helitron         (8007)    246      87   8096  
    47    3.1  4.5  0.0  scaffold110|size358811     64847   64913  (293907) + (GGAGAA)n                                               Simple_repeat            1     70     (0)   8097  
   495    5.9  0.0  1.5  scaffold110|size358811     64915   64983  (293837) + rnd-1_family-91                                         Unknown                  1     68     (1)   8098  
  4299    9.0  1.8  0.3  scaffold110|size358811     67233   67836  (290984) C genome_2_13490                                          DNA                    (0)    613       1   8099  
   345   26.2  1.6  2.4  scaffold110|size358811     69744   69868  (288952) + rnd-1_family-363                                        Unknown                 16    139   (428)   8100  
   421   24.3 11.4  0.0  scaffold110|size358811     70420   70559  (288261) + rnd-5_family-2729                                       Unknown                  5    160   (317)   8101  
   717   17.0  2.0  4.0  scaffold110|size358811     70869   71021  (287799) C rnd-1_family-1043                                       Unknown                (1)    150       1   8102 *
  1347   19.4 16.9  0.5  scaffold110|size358811     70970   71341  (287479) + rnd-1_family-924                                        Unknown                  3    435   (191)   8103  
   927    8.0  7.2  0.0  scaffold110|size358811     71346   71483  (287337) C genome_9_11612                                          DNA                    (2)    429     282   8104  
   951    8.1  0.0  0.8  scaffold110|size358811     71505   71628  (287192) + rnd-1_family-1373                                       Unknown                  1    123     (0)   8105  
  2164   17.9  1.3  0.0  scaffold110|size358811     71642   72037  (286783) + rnd-1_family-432                                        Unknown                  3    403     (0)   8106  
   570   27.6  3.9  1.1  scaffold110|size358811     72046   72302  (286518) C rnd-5_family-766                                        DNA/TcMar-Tc2       (1424)    423     160   8107  
  1047   30.1  6.4  4.0  scaffold110|size358811     72393   72998  (285822) C genome_3_7906                                           DNA                  (986)    620       1   8108  
   689   20.5  8.4  0.0  scaffold110|size358811     73000   73165  (285655) + rnd-1_family-924                                        Unknown                437    616    (10)   8103  
  1421   16.7  1.7  2.4  scaffold110|size358811     74342   74635  (284185) + rnd-1_family-781                                        Unknown                152    443    (32)   8109  
  2482   21.6 12.9  0.6  scaffold110|size358811     74639   75398  (283422) + genome_1_15599                                          DNA                     69    921   (350)   8110  
   949   17.1  0.6  0.6  scaffold110|size358811     75423   75599  (283221) C rnd-1_family-314                                        Unknown                (0)    418     242   8111  
   447   22.4  3.4  2.5  scaffold110|size358811     75643   75791  (283029) C rnd-5_family-2086                                       Unknown              (429)    616     508   8112  
   295   26.6  5.3  0.0  scaffold110|size358811     75762   75855  (282965) C rnd-1_family-99                                         Unknown               (26)    169      71   8112 *
   353   26.5  1.9  4.8  scaffold110|size358811     75831   75937  (282883) + rnd-5_family-1117                                       Unknown                273    376     (0)   8113 *
  1050   17.4  7.2  0.8  scaffold110|size358811     75904   76152  (282668) C rnd-1_family-330                                        Unknown              (250)    265       1   8114  
   688   23.8  6.6  6.9  scaffold110|size358811     76153   76472  (282348) + genome_1_15599                                          DNA                    953   1271     (0)   8115  
  2193   20.1  4.3  0.6  scaffold110|size358811     76476   76960  (281860) + rnd-1_family-401                                        LTR/Copia             1235   1737   (526)   8116  
  1148   19.9  0.9  0.9  scaffold110|size358811     76946   77199  (281621) + rnd-1_family-401                                        LTR/Copia              186    433     (1)   8117 *
  1262   19.1  0.5  0.0  scaffold110|size358811     77527   77746  (281074) + rnd-1_family-401                                        LTR/Copia             1821   2041   (222)   8117 *
  2053   19.2  2.9  2.7  scaffold110|size358811     77746   78351  (280469) + rnd-4_family-1649                                       Unknown                  1    703     (0)   8118  
   433   17.9  3.1  2.0  scaffold110|size358811     78367   78463  (280357) + rnd-1_family-401                                        LTR/Copia             2069   2166    (97)   8117  
   669   29.3  1.7  4.8  scaffold110|size358811     78467   78764  (280056) C rnd-5_family-1218                                       Unknown             (1081)   1000     712   8119  
   274   33.3  8.2  0.0  scaffold110|size358811     78732   78902  (279918) + scaffold5|size2025720_(dbseq-nr_679)_[1055228,1063854]  LTR/Copia             7637   7821   (806)   8120 *
   364   26.0  1.0  0.0  scaffold110|size358811     78907   79002  (279818) + rnd-1_family-401                                        LTR/Copia             2163   2259     (4)   8117  
   315   24.4  6.3  1.0  scaffold110|size358811     79062   79156  (279664) + scaffold75|size1059443_(dbseq-nr_397)_[732428,740969]   LTR/Copia             7947   8046   (496)   8121  
   261   19.6 12.4  1.4  scaffold110|size358811     79390   79496  (279324) + rnd-1_family-689                                        Unknown                196    373    (97)   8122  
   344   21.2  0.0  0.0  scaffold110|size358811     79547   79612  (279208) + rnd-5_family-1260                                       Unknown                 17     82   (147)   8123  
   305   22.9 13.2  5.0  scaffold110|size358811     79566   79748  (279072) C genome_8_15991                                          DNA                   (24)    258      17   8124 *
   276   22.6  0.0  1.6  scaffold110|size358811     79749   79811  (279009) C rnd-5_family-302                                        Unknown                (0)   1323    1262   8125  
   243   28.5  3.3  4.2  scaffold110|size358811     79813   79933  (278887) + rnd-1_family-767                                        Unknown                  1    120   (277)   8126 *
   612   23.6  6.6  6.0  scaffold110|size358811     79922   80277  (278543) C rnd-5_family-302                                        Unknown              (136)   1187     698   8125  
   802   17.1  2.2  2.2  scaffold110|size358811     80688   80867  (277953) C rnd-1_family-374                                        Unknown              (238)   1299    1120   8127  
  1704   27.9  4.6  3.0  scaffold110|size358811     81137   82004  (276816) + rnd-5_family-1486                                       DNA/Ginger               1    882   (254)   8128  
  1045   25.3  1.7  7.8  scaffold110|size358811     82185   82536  (276284) C rnd-1_family-422                                        DNA/Ginger           (336)    394      63   8129  
   512   22.1  0.6  4.4  scaffold110|size358811     82769   82934  (275886) C rnd-1_family-630                                        DNA/Ginger           (115)    165       6   8130  
  1292   28.0  3.0  2.6  scaffold110|size358811     83459   83964  (274856) C rnd-1_family-600                                        Unknown                (8)    793     286   8131  
   250   23.1  0.0  3.1  scaffold110|size358811     84429   84495  (274325) C rnd-5_family-335                                        Unknown               (18)    337     273   8132 *
   476   15.1  9.0  0.9  scaffold110|size358811     84485   84584  (274236) C rnd-5_family-335                                        Unknown              (244)    111       4   8132  
   330   19.8  4.4  4.4  scaffold110|size358811     84586   84675  (274145) + genome_8_15991                                          DNA                    173    262    (20)   8133  
   663   24.8  3.4  3.9  scaffold110|size358811     84708   84942  (273878) C rnd-1_family-315                                        Unknown              (357)    234       1   8134  
  1239   12.8 17.7  0.3  scaffold110|size358811     85456   85766  (273054) + rnd-1_family-280                                        Unknown                108    472   (903)   8135  
  2224    4.7  1.7  0.7  scaffold110|size358811     85767   86063  (272757) + rnd-1_family-224                                        Unknown                  1    300     (0)   8136 *
  9878    4.7  0.6  0.7  scaffold110|size358811     85881   88283  (270537) C rnd-1_family-23                                         Unknown                (0)   1200       1   8137  
   455   20.3  7.4  8.4  scaffold110|size358811     88163   88377  (270443) + rnd-1_family-483                                        Unknown                 10    222     (0)   8138 *
   505   22.2  4.5  3.9  scaffold110|size358811     88284   88461  (270359) + scaffold5|size2025720_(dbseq-nr_679)_[1273151,1286701]  LTR/Gypsy             7322   7500  (6051)   8139  
  1360   13.8  7.9  0.4  scaffold110|size358811     88462   88701  (270119) + rnd-1_family-280                                        Unknown                465    722   (653)   8135 *
 14324   10.2  1.3  1.2  scaffold110|size358811     88698   91458  (267362) + scaffold170|size558746_(dbseq-nr_246)_[277812,288266]   LTR/Gypsy             1683   4628  (5827)   8140  
  3487   15.4  3.3  0.2  scaffold110|size358811     91450   92059  (266761) + rnd-1_family-280                                        Unknown                709   1337    (38)   8135 *
  2281   12.9  3.9  0.8  scaffold110|size358811     92061   92406  (266414) + rnd-1_family-1055                                       Unknown                116    473    (37)   8141  
  1421    8.2  0.0  0.0  scaffold110|size358811     92407   92588  (266232) C rnd-1_family-1368                                       LTR/Copia              (0)    182       1   8142  
 21035   11.5  0.7  0.4  scaffold110|size358811     92608   95908  (262912) + scaffold52|size687078_(dbseq-nr_635)_[61213,67634]      LTR/Gypsy                1   3273  (3149)   8143  
  3611    8.6  0.0  0.2  scaffold110|size358811     95910   96388  (262432) + rnd-1_family-337                                        LTR/ERVK                 1    478   (628)   8144  
   277   22.9  5.8  6.9  scaffold110|size358811     97720   97822  (260998) C rnd-1_family-506                                        DNA/PiggyBac         (435)    190      89   8145 *
   407   14.7  2.6  2.6  scaffold110|size358811     97776   97793  (261027) + rnd-1_family-427                                        DNA/PiggyBac           572    589   (782)   8146  
  5603   10.1  0.0  0.1  scaffold110|size358811     97794   98558  (260262) C rnd-1_family-402                                        DNA/PiggyBac           (0)    764       1   8147  
 23475    8.7  1.2  0.1  scaffold110|size358811     98563  101642  (257178) + scaffold61|size850897_(dbseq-nr_469)_[557107,562633]    LTR/Gypsy             2346   5459    (68)   8148  
 55752    1.1  0.2  0.1  scaffold110|size358811    101643  108092  (250728) C scaffold64|size1002091_(dbseq-nr_604)_[196390,202831]   LTR/Gypsy              (0)   6433       1   8149  
   484   10.9  0.6  0.3  scaffold110|size358811    108093  108178  (250642) + scaffold61|size850897_(dbseq-nr_469)_[557107,562633]    LTR/Gypsy              412    528  (6013)   8150  
   431   10.5  0.0  0.0  scaffold110|size358811    109342  109398  (249422) + rnd-5_family-453                                        LTR/Copia                1     57     (0)   8151  
  3008   16.1  4.9  0.0  scaffold110|size358811    109400  109913  (248907) C rnd-1_family-892                                        LTR/Copia              (0)   1094     556   8152  
  2841    5.5  0.0  0.0  scaffold110|size358811    109913  110259  (248561) + scaffold208|size262725_(dbseq-nr_431)_[103277,109396]   LTR                   5662   6008   (112)   8153 *
 56129    2.9  0.7  0.2  scaffold110|size358811    110260  116670  (242150) + scaffold64|size1002091_(dbseq-nr_604)_[196390,202831]   LTR/Gypsy                1   6442     (0)   8154  
   834    4.4  2.6  0.0  scaffold110|size358811    116671  116784  (242036) + scaffold253|size408994_(dbseq-nr_396)_[49088,55185]     LTR/Gypsy             5982   6098     (0)   8155  
  3375   14.2  1.3  0.4  scaffold110|size358811    116785  117339  (241481) C rnd-1_family-892                                        LTR/Copia            (534)    560       1   8152  
  1075   23.2  5.4  4.4  scaffold110|size358811    117643  118099  (240721) C rnd-1_family-1141                                       LTR/Copia            (903)    623       1   8156  
   781   12.8  0.0  2.6  scaffold110|size358811    118178  118297  (240523) + rnd-5_family-255                                        Unknown                  1    117     (0)   8157  
  2037   19.5  0.8  0.0  scaffold110|size358811    118491  118849  (239971) + rnd-5_family-256                                        Unknown                 62    423     (1)   8158  
  5591   10.0  4.4  0.0  scaffold110|size358811    118852  119643  (239177) + rnd-1_family-1328                                       LTR/Copia                1    827     (0)   8159  
  3837   16.5  0.2  0.0  scaffold110|size358811    119648  120253  (238567) + rnd-5_family-405                                        LTR/Copia                1    607     (0)   8160  
    12    6.0 14.3  0.0  scaffold110|size358811    120256  120290  (238530) + (GCAGCTG)n                                              Simple_repeat            1     40     (0)   8161  
  3941   12.8  4.9  0.7  scaffold110|size358811    120313  120934  (237886) C rnd-1_family-1059                                       Unknown                (0)    682      34   8162  
   279   10.8  0.0  0.0  scaffold110|size358811    120935  120971  (237849) C rnd-1_family-1368                                       LTR/Copia              (1)    181     145   8163  
  1233   11.8  3.1  0.0  scaffold110|size358811    121205  121399  (237421) + genome_4_17519                                          DNA                      1    201   (185)   8164  
    13   16.6  2.2  6.8  scaffold110|size358811    121541  121586  (237234) + (CCGCCT)n                                               Simple_repeat            1     44     (0)   8165  
    14   15.9  0.0  0.0  scaffold110|size358811    121655  121682  (237138) + (GAT)n                                                  Simple_repeat            1     28     (0)   8166  
   939   10.5  0.7  2.0  scaffold110|size358811    124892  125046  (233774) + genome_4_17519                                          DNA                    234    386     (0)   8167  
   723   13.2 13.2  4.0  scaffold110|size358811    125051  125232  (233588) + rnd-1_family-516                                        Unknown                 21    218     (6)   8168  
   568   19.7  0.0  4.1  scaffold110|size358811    129483  129609  (229211) + rnd-5_family-2729                                       Unknown                 98    219   (258)   8169  
  3137   12.0  1.6  0.6  scaffold110|size358811    129627  130113  (228707) + genome_11_172910-9]15                                   Unspecified              1    492    (54)   8170  
   250    8.8  0.0  0.0  scaffold110|size358811    130116  130149  (228671) C rnd-4_family-237                                        Unknown              (231)     47      14   8171  
 40344    8.7  2.4  1.4  scaffold110|size358811    130237  136002  (222818) + scaffold59|size999685_(dbseq-nr_521)_[477864,484081]    LTR                    393   6218     (0)   8172  
   916   25.4  1.8  2.9  scaffold110|size358811    136222  136501  (222319) C genome_5_21030                                          DNA                    (1)   1637    1361   8173  
   269   22.3  9.9  4.7  scaffold110|size358811    136797  136937  (221883) C rnd-1_family-58                                         Unknown                (3)    663     516   8174 *
   356   24.5  7.0 13.7  scaffold110|size358811    136818  137158  (221662) + rnd-5_family-3853                                       Unknown                 32    352     (2)   8175  
   276   30.9  2.1  0.0  scaffold110|size358811    137093  137186  (221634) C rnd-2_family-88                                         Unknown              (541)    468     373   8176 *
   905   21.5  3.9  4.3  scaffold110|size358811    137229  137510  (221310) + rnd-5_family-3853                                       Unknown                 27    307    (47)   8177  
   377   21.3  7.1  3.8  scaffold110|size358811    137569  137695  (221125) + rnd-3_family-180                                        Unknown                330    460     (0)   8178  
   236   10.8  2.7  0.0  scaffold110|size358811    137663  137699  (221121) + rnd-5_family-3853                                       Unknown                311    348     (6)   8179 *
  1416   20.3 12.0  1.9  scaffold110|size358811    137740  138131  (220689) + genome_9_4307                                           DNA                      1    431     (0)   8180  
  2850   15.8  5.5  4.5  scaffold110|size358811    138447  139024  (219796) C genome_2_13648                                          LTR/Copia              (0)    584       1   8181  
   288   10.0  0.0  0.0  scaffold110|size358811    139049  139085  (219735) + genome_1_94420-9]2                                      Unspecified              1     37   (470)   8182  
   980    7.6  0.0  2.3  scaffold110|size358811    139086  139208  (219612) + genome_9_1663                                           DNA                      1    120   (311)   8183  
   840   18.3 12.9  1.3  scaffold110|size358811    139209  139412  (219408) + genome_2_13625                                          DNA                      1    228   (277)   8184  
  1941    7.7  0.0  0.4  scaffold110|size358811    139413  139682  (219138) C rnd-4_family-98                                         DNA/hAT-Tag1           (0)   5235    4967   8185  
 57250    1.7  0.7  0.5  scaffold110|size358811    139683  146131  (212689) + scaffold325|size289884_(dbseq-nr_572)_[65301,71739]     LTR/Gypsy                1   6439     (0)   8186  
  3413    6.3  0.2  0.0  scaffold110|size358811    146132  146536  (212284) C rnd-4_family-98                                         DNA/hAT-Tag1         (286)   4949    4544   8185  
  1289   12.9  0.5  0.5  scaffold110|size358811    146537  146746  (212074) C rnd-1_family-258                                        Unknown               (59)    210       1   8187 *
  4612   13.9  3.9  0.7  scaffold110|size358811    146563  147351  (211469) C rnd-4_family-98                                         DNA/hAT-Tag1        (4397)    838      25   8188  
   610   22.8  2.5  0.6  scaffold110|size358811    147362  147524  (211296) + genome_2_13625                                          DNA                    340    505     (0)   8189  
  1881   10.7  7.2  0.0  scaffold110|size358811    147526  147816  (211004) + genome_9_1663                                           DNA                    117    428     (3)   8190  
   941    9.4  0.0  0.0  scaffold110|size358811    147949  148075  (210745) + rnd-1_family-59                                         Unknown                  3    129     (8)   8191  
  4172    5.1  1.3  1.5  scaffold110|size358811    148087  148624  (210196) + rnd-1_family-35                                         Unknown                  1    537     (0)   8192  
   453   21.0  4.9  4.9  scaffold110|size358811    148461  148645  (210175) C rnd-1_family-17                                         Unknown              (334)    222      38   8193 *
   579    1.4  0.0  0.0  scaffold110|size358811    148663  148731  (210089) + rnd-1_family-91                                         Unknown                  1     69     (0)   8194  
  1333    7.9  0.0  2.1  scaffold110|size358811    148745  148937  (209883) + genome_5_9467                                           DNA                      1    189   (287)   8195  
  2889   22.8  0.8  1.8  scaffold110|size358811    148946  149672  (209148) + rnd-5_family-1789                                       DNA/Maverick             1    720   (389)   8196  
  1809   11.1  4.2  0.3  scaffold110|size358811    149677  149965  (208855) + rnd-5_family-1789                                       DNA/Maverick           810   1109     (0)   8197  
   326   24.8  4.3  4.3  scaffold110|size358811    149980  150143  (208677) + rnd-1_family-1128                                       Unknown                 40    203     (0)   8198 *
   815   23.8  3.1  4.0  scaffold110|size358811    150109  150458  (208362) C rnd-1_family-880                                        Unknown                (3)    347       1   8199 *
  1076   18.8  0.4  1.2  scaffold110|size358811    150347  150599  (208221) + rnd-1_family-869                                        Unknown                  2    252     (0)   8200  
   318   15.5  0.0  0.0  scaffold110|size358811    151111  151181  (207639) + rnd-1_family-679                                        DNA/PiggyBac             1     71   (249)   8201  
  4247   22.6  1.1  3.9  scaffold110|size358811    151204  152276  (206544) + rnd-5_family-2893                                       Unknown                  2   1045     (9)   8202  
  1411   17.8  0.4  0.0  scaffold110|size358811    152300  152552  (206268) + rnd-1_family-1235                                       DNA/Kolobok-T2           1    254    (14)   8203  
  1351   15.9  0.0  0.4  scaffold110|size358811    152594  152827  (205993) + genome_5_9467                                           DNA                    244    476     (0)   8204  
  1037    9.8  0.9 13.2  scaffold110|size358811    152828  153038  (205782) + rnd-2_family-88                                         Unknown                787    974    (35)   8205  
    14   10.8  3.1  3.1  scaffold110|size358811    154715  154746  (204074) + GA-rich                                                 Low_complexity           1     32     (0)   8206  
    12   17.0  2.2  7.0  scaffold110|size358811    158797  158841  (199979) + (AACA)n                                                 Simple_repeat            1     43     (0)   8207  
    12   21.2  7.1  1.7  scaffold110|size358811    159523  159578  (199242) + (GTCGGC)n                                               Simple_repeat            1     59     (0)   8208  
   276   27.8  2.0  1.0  scaffold110|size358811    160390  160487  (198333) + genome_7_9296                                           DNA                    251    349     (2)   8209  
    57    6.2  0.0  0.0  scaffold110|size358811    161696  161764  (197056) + (ACC)n                                                  Simple_repeat            1     69     (0)   8210  
  1392    9.0 12.0  0.3  scaffold110|size358811    163170  163518  (195302) C genome_3_19411                                          DNA                    (0)    392       3   8211  
    18   17.3  0.0  0.0  scaffold110|size358811    166499  166538  (192282) + (CCGCCA)n                                               Simple_repeat            1     40     (0)   8212  
    30    3.1  0.0  0.0  scaffold110|size358811    166863  166895  (191925) + (TACAA)n                                                Simple_repeat            1     33     (0)   8213  
   356   22.6  4.3  1.0  scaffold110|size358811    174896  174989  (183831) + genome_1_3367                                           DNA                      1     97   (387)   8214  
  1759   18.4  0.6  0.3  scaffold110|size358811    175009  175329  (183491) + rnd-5_family-4502                                       Unknown                  3    324     (0)   8215  
   836   17.1 19.5  1.3  scaffold110|size358811    176377  176643  (182177) + rnd-5_family-3167                                       Unknown                  1    315     (0)   8216  
   472   14.9  1.0  2.1  scaffold110|size358811    176701  176796  (182024) + rnd-5_family-126                                        Unknown                856    950   (679)   8217  
    14   20.0  2.4  2.4  scaffold110|size358811    178066  178107  (180713) + (CTC)n                                                  Simple_repeat            1     42     (0)   8218  
  1031   14.4  1.5  1.0  scaffold110|size358811    178947  178995  (179825) C rnd-2_family-88                                         Unknown               (34)    975     927   8219  
    37    0.0  0.0  0.0  scaffold110|size358811    178996  179029  (179791) + (TTCTCC)n                                               Simple_repeat            1     34     (0)   8220  
  1031   14.4  1.5  1.0  scaffold110|size358811    179030  179183  (179637) C rnd-2_family-88                                         Unknown               (83)    926     772   8219 *
  1594   12.9  8.8  3.7  scaffold110|size358811    179033  179339  (179481) + rnd-1_family-26                                         Unknown                  1    322     (2)   8221  
   258   17.3  1.9  0.0  scaffold110|size358811    179377  179428  (179392) + genome_2_9627                                           DNA                      7     59   (370)   8222  
  1067   11.0  2.5  0.0  scaffold110|size358811    179483  179645  (179175) + genome_11_18930                                         DNA                      1    167   (312)   8223  
   358   24.4  4.1  5.8  scaffold110|size358811    179660  179781  (179039) C genome_12_19227                                         DNA                  (160)    625     517   8224  
  1977   14.4  1.6  2.8  scaffold110|size358811    180617  180979  (177841) C genome_7_200430-9]5                                     Unspecified           (16)    360       2   8225  
  4140    3.2  0.7  0.2  scaffold110|size358811    181856  182352  (176468) + rnd-1_family-25                                         Unknown                  1    489    (43)   8226  
    23   13.6  0.0  0.0  scaffold110|size358811    182353  182394  (176426) + (AGAAGA)n                                               Simple_repeat            1     42     (0)   8227  
   502    7.2  0.0  0.0  scaffold110|size358811    182395  182463  (176357) + rnd-1_family-91                                         Unknown                  1     69     (0)   8228  
  2810    6.1  7.4  0.2  scaffold110|size358811    184991  185369  (173451) C genome_9_12624                                          DNA                    (0)    458      53   8229  
  3782    4.1  0.0  0.0  scaffold110|size358811    185370  185807  (173013) C genome_8_22558                                          DNA                    (0)    438       1   8230  
   385   12.9  1.6  0.0  scaffold110|size358811    185808  185852  (172968) C genome_9_12624                                          DNA                  (403)     55      10   8231  
  1045    8.3  0.0  4.1  scaffold110|size358811    185873  186023  (172797) C genome_3_21042                                          DNA                    (0)    794     650   8232  
   274    3.0  0.0  0.0  scaffold110|size358811    186024  186056  (172764) C genome_6_9300                                           DNA                    (0)   1222    1190   8233 *
   942    4.6  0.0  0.0  scaffold110|size358811    186054  186159  (172661) C rnd-1_family-17                                         Unknown                (0)    556     451   8234  
  3409    2.2  6.6  0.0  scaffold110|size358811    186160  186566  (172254) + genome_3_21671                                          DNA                      1    434     (0)   8235  
   599   14.7  6.4  8.3  scaffold110|size358811    186567  186708  (172112) + scaffold14|size2522936_(dbseq-nr_238)_[1907887,1914023] LTR                    442    580  (5557)   8236 *
   947   21.5 17.2  2.4  scaffold110|size358811    186567  186652  (172168) C scaffold105|size642510_(dbseq-nr_253)_[325188,331672]   LTR/Gypsy              (0)   6485    5896   8237 *
  7069   24.9  5.3  6.2  scaffold110|size358811    186647  190216  (168604) C scaffold122|size482992_(dbseq-nr_654)_[248621,254518]   LTR/Gypsy            (380)   5518    2051   8238  
  3004    6.3  0.5  1.0  scaffold110|size358811    190210  190628  (168192) C rnd-1_family-1311                                       Unknown                (0)    424       8   8239 *
  2258    5.7  1.4  0.3  scaffold110|size358811    190630  190926  (167894) + rnd-5_family-1299                                       Unknown                  1    300     (0)   8240  
   454   21.4  3.0  3.9  scaffold110|size358811    190934  191064  (167756) + rnd-1_family-342                                        Unknown                  1    130     (1)   8241  
   365   26.1  1.8  0.9  scaffold110|size358811    191065  191176  (167644) + genome_10_6249                                          DNA                    205    317   (272)   8242 *
   637   25.9  2.8  0.9  scaffold110|size358811    191152  191365  (167455) C rnd-1_family-233                                        Unknown                (0)    218       1   8243  
   225   25.4  7.1  7.1  scaffold110|size358811    191307  191433  (167387) + rnd-1_family-58                                         Unknown                260    386   (280)   8244 *
   344   21.4 10.4  5.3  scaffold110|size358811    191337  191363  (167457) C scaffold433|size259623_(dbseq-nr_699)_[187890,193857]   LTR                 (4807)   1161    1104   8245  
   400   19.8  1.2  0.0  scaffold110|size358811    191364  191449  (167371) + genome_10_6249                                          DNA                    315    401   (188)   8246  
   344   21.4 10.4  5.3  scaffold110|size358811    191450  191499  (167321) C scaffold433|size259623_(dbseq-nr_699)_[187890,193857]   LTR                 (4807)   1103     991   8245 *
  2096    4.6  1.7  4.5  scaffold110|size358811    191492  191789  (167031) C rnd-5_family-3295                                       Unknown                (0)    290       1   8247  
   400   23.6  8.0  6.0  scaffold110|size358811    191791  192002  (166818) + scaffold14|size2522936_(dbseq-nr_238)_[150087,155942]   LTR                   5096   5311   (545)   8248 *
   558   22.2  3.2  2.7  scaffold110|size358811    191973  192012  (166808) C scaffold70|size833590_(dbseq-nr_219)_[107231,113604]    LTR/Gypsy           (5863)    511     471   8249  
  3857    1.9  0.0  0.0  scaffold110|size358811    192013  192445  (166375) + genome_3_21671                                          DNA                      1    433     (1)   8250  
  3080    8.2  1.6  3.1  scaffold110|size358811    192446  193041  (165779) C rnd-1_family-17                                         Unknown                (0)    543       3   8251  
  1581   17.0  4.3  9.8  scaffold110|size358811    192567  193049  (165771) C rnd-4_family-169                                        RC/Helitron         (7756)    497      39   8252 *
  9295    5.0  1.0  1.3  scaffold110|size358811    193047  194242  (164578) C genome_6_9300                                           DNA                   (30)   1192       1   8233  
  1550   10.7  0.4  3.3  scaffold110|size358811    194243  194478  (164342) C genome_3_21042                                          DNA                  (153)    641     325   8232  
  3938    3.5  0.2  0.9  scaffold110|size358811    194544  195011  (163809) C genome_1_22152                                          DNA                    (0)    465       1   8253  
  2410    5.1  0.7  0.0  scaffold110|size358811    195013  195304  (163516) C genome_3_21042                                          DNA                  (500)    294       1   8232  
   362   11.8  0.2  0.2  scaffold110|size358811    195712  195780  (163040) C rnd-1_family-117                                        Unknown                (0)     69       1   8254  
   592   20.1  0.6  6.4  scaffold110|size358811    195789  195969  (162851) + rnd-4_family-169                                        RC/Helitron             84    254  (7999)   8255 *
   951   20.1 15.8  2.2  scaffold110|size358811    195811  196095  (162725) + rnd-1_family-26                                         Unknown                  1    323     (1)   8256  
  1997    9.4  1.4  0.0  scaffold110|size358811    196365  196639  (162181) C genome_12_19122                                         DNA                    (0)    279       1   8257  
   592   19.1  8.8  0.0  scaffold110|size358811    196777  196912  (161908) + genome_1_8676                                           DNA                      5    152   (115)   8258  
   312   33.8  2.3  5.5  scaffold110|size358811    196937  197290  (161530) C rnd-5_family-29                                         Unknown               (90)   1727    1385   8259  
   447   25.6  5.0  5.0  scaffold110|size358811    197389  197630  (161190) C rnd-4_family-1505                                       Unknown              (504)    630     389   8260  
   227   17.1  0.0  6.4  scaffold110|size358811    198606  198655  (160165) C scaffold230|size167806_(dbseq-nr_188)_[124304,130861]   LTR/Gypsy           (6006)    552     506   8261 *
   354    0.0  0.0  4.7  scaffold110|size358811    198623  198667  (160153) C scaffold11|size2099203_(dbseq-nr_337)_[1432380,1438715] LTR/Gypsy           (5920)    416     374   8262  
   266    8.4  0.0 18.4  scaffold110|size358811    198640  198697  (160123) + rnd-1_family-81                                         Unknown                109    157    (39)   8263 *
   863    7.9  0.5 24.2  scaffold110|size358811    198664  198847  (159973) + rnd-1_family-55                                         Unknown                  1    149   (308)   8264  
   592   16.7  0.0  0.0  scaffold110|size358811    198873  198968  (159852) C genome_10_6249                                          DNA                  (289)    300     205   8265 *
  1911   15.0  1.1  5.0  scaffold110|size358811    198968  199339  (159481) + rnd-1_family-77                                         Unknown                 99    456     (9)   8266  
 46529    7.6  0.3  1.0  scaffold110|size358811    199351  205380  (153440) C scaffold171|size496807_(dbseq-nr_295)_[215868,222163]   LTR/Gypsy             (42)   6254     267   8267  
    13   25.6  0.0  4.2  scaffold110|size358811    207194  207243  (151577) + (TGATAG)n                                               Simple_repeat            1     48     (0)   8268  
   908   23.4  6.4  5.3  scaffold110|size358811    207480  207871  (150949) C rnd-1_family-1025                                       DNA/PIF-Harbinger    (121)    398       3   8269  
   832   25.9 10.1  1.0  scaffold110|size358811    207878  208255  (150565) C rnd-1_family-1025                                       DNA/PIF-Harbinger    (105)    414       3   8270  
  1258   18.1  1.9  3.3  scaffold110|size358811    208256  208558  (150262) C rnd-1_family-1036                                       Unknown                (7)    299       1   8271  
   329   13.5  6.6 10.2  scaffold110|size358811    209502  209592  (149228) + rnd-1_family-86                                         Unknown                410    497   (329)   8272 *
   696   15.2  2.1  2.8  scaffold110|size358811    209547  209688  (149132) C rnd-1_family-86                                         Unknown              (343)    483     343   8273  
   239   10.8  2.7  0.0  scaffold110|size358811    209685  209721  (149099) + rnd-1_family-135                                        Unknown                547    584   (435)   8274 *
  1522   12.2 15.7  0.3  scaffold110|size358811    209690  209969  (148851) C rnd-1_family-26                                         Unknown                (1)    323       1   8275  
  1018   14.7  0.0  3.0  scaffold110|size358811    209828  209970  (148850) + rnd-2_family-88                                         Unknown                779    920    (89)   8276 *
   964   10.9  1.5  2.0  scaffold110|size358811    209971  211866  (146954) + (GAAGGA)n                                               Simple_repeat            1   1888     (0)   8277  
  1018   14.7  0.0  3.0  scaffold110|size358811    211867  211926  (146894) + rnd-2_family-88                                         Unknown                921    975    (34)   8276  
  1074    7.6  0.0 12.7  scaffold110|size358811    212290  212484  (146336) C genome_6_13534                                          DNA/hAT              (160)    678     506   8278  
   250   12.9  8.9  3.4  scaffold110|size358811    212649  212704  (146116) C genome_6_13534                                          DNA/hAT              (549)    289     231   8278  
  1622    9.1  2.1  0.4  scaffold110|size358811    212707  212948  (145872) C genome_2_3381                                           DNA                    (0)    492     247   8279  
  1743   19.1  1.7  0.8  scaffold110|size358811    212964  213317  (145503) + rnd-1_family-536                                        Unknown                  1    357     (0)   8280  
  5811   10.6  1.4  2.9  scaffold110|size358811    213319  214182  (144638) + rnd-5_family-632                                        LINE/Jockey              1    851     (0)   8281  
    17   19.2  2.0  4.0  scaffold110|size358811    214185  214235  (144585) + (TAAT)n                                                 Simple_repeat            1     50     (0)   8282  
   445   27.7  0.0  0.0  scaffold110|size358811    215017  215157  (143663) C rnd-1_family-396                                        Unknown                (2)    462     322   8283  
  1187   12.2  6.6  0.5  scaffold110|size358811    215165  215362  (143458) + genome_2_13625                                          DNA                      1    210   (295)   8284  
  3000    7.9  0.0  0.5  scaffold110|size358811    215363  215756  (143064) C genome_3_19411                                          DNA                    (0)    392       1   8285  
  8674    4.4  0.5  0.2  scaffold110|size358811    215779  216871  (141949) C rnd-1_family-628                                        Unknown                (0)   1046       1   8286  
  2966   18.9  0.8  1.5  scaffold110|size358811    216821  217412  (141408) C rnd-4_family-98                                         DNA/hAT-Tag1        (4436)    799     212   8287 *
   467   23.7  9.2  0.6  scaffold110|size358811    217423  217575  (141245) + genome_2_13625                                          DNA                    340    505     (0)   8288  
  1758   14.5  0.0  0.7  scaffold110|size358811    217576  217872  (140948) + rnd-1_family-591                                        Unknown                 46    340     (4)   8289  
  1671    9.9  0.0  0.9  scaffold110|size358811    217922  218146  (140674) C genome_2_3381                                           DNA                  (269)    223       1   8279  
  1581   11.2  0.5  0.0  scaffold110|size358811    218147  218369  (140451) C genome_11_9368                                          DNA                  (243)    232       9   8290  
   361   21.9  0.0  0.0  scaffold110|size358811    218370  218451  (140369) C genome_6_13346                                          DNA                    (0)    774     693   8291  
  4373    7.5  6.2  0.3  scaffold110|size358811    218452  218982  (139838) C genome_2_144580-9]6                                     Unspecified            (0)    636       1   8292  
   574   12.8  1.1  1.1  scaffold110|size358811    218900  218994  (139826) C genome_10_22330                                         DNA                  (545)     95       1   8293 *
  1118   11.3  0.0  1.2  scaffold110|size358811    219012  219181  (139639) C genome_2_12470                                          DNA                    (0)    458     291   8294  
   513   28.1  3.8  4.9  scaffold110|size358811    220101  220421  (138399) C rnd-5_family-2893                                       Unknown              (481)    573      10   8295  
  1172   16.8  0.8  1.6  scaffold110|size358811    220691  220944  (137876) C rnd-1_family-869                                        Unknown                (0)    252       1   8296  
   848   25.5  2.5  4.3  scaffold110|size358811    220832  221187  (137633) + rnd-1_family-880                                        Unknown                  1    350     (0)   8297 *
   406   27.9  0.6  2.4  scaffold110|size358811    221150  221318  (137502) C rnd-1_family-1128                                       Unknown                (0)    203      38   8298 *
  7992   10.2  0.4  0.1  scaffold110|size358811    221330  222443  (136377) + rnd-5_family-1682                                       Unknown                  2   1118     (0)   8299  
   790   11.0 13.7  0.6  scaffold110|size358811    222445  222590  (136230) C genome_2_12470                                          DNA                  (293)    165       1   8294  
  3841    2.8  0.2  0.3  scaffold110|size358811    224258  224710  (134110) C genome_12_45270-9]2                                     Unspecified            (0)    439       1   8300  
  6934    4.0  4.1  5.3  scaffold110|size358811    224914  225870  (132950) C genome_5_144                                            DNA                    (0)    946       1   8301  
  3813    3.3  0.9  2.0  scaffold110|size358811    225916  226377  (132443) C genome_8_12120                                          DNA                    (0)    457       1   8302  
   562    3.4  0.2  0.0  scaffold110|size358811    226385  226463  (132357) C rnd-1_family-91                                         Unknown                (1)     68       1   8303  
   342   22.3  4.2  9.4  scaffold110|size358811    226474  226641  (132179) + rnd-4_family-169                                        RC/Helitron             86    245  (8008)   8304 *
  3969    4.6  2.2  5.8  scaffold110|size358811    226493  227048  (131772) C rnd-1_family-35                                         Unknown                (0)    537       1   8305  
   296   23.6  1.1  5.1  scaffold110|size358811    227089  227223  (131597) C rnd-1_family-571                                        Unknown                (2)     86       1   8306  
  1950    8.6  0.0  0.4  scaffold110|size358811    227240  227497  (131323) C genome_3_19411                                          DNA                    (0)    392     136   8307  
  2790   10.9  7.2  0.6  scaffold110|size358811    227501  227945  (130875) C genome_11_9368                                          DNA                    (1)    474       1   8308  
   822   12.1  1.5  0.0  scaffold110|size358811    227946  228077  (130743) C genome_3_19411                                          DNA                  (256)    136       3   8307  
   250   23.8  2.8  1.9  scaffold110|size358811    228078  228181  (130639) C rnd-1_family-128                                        Unknown               (22)    216     112   8309  
    14    0.0  0.0  0.0  scaffold110|size358811    228365  228382  (130438) + (TTG)n                                                  Simple_repeat            1     18     (0)   8310  
 27698    8.4  0.4  1.3  scaffold110|size358811    228384  232119  (126701) C scaffold171|size496807_(dbseq-nr_295)_[215868,222163]   LTR/Gypsy            (907)   5389    1693   8311  
 27039    9.1  0.2  1.2  scaffold110|size358811    232120  235787  (123033) C scaffold171|size496807_(dbseq-nr_295)_[215868,222163]   LTR/Gypsy           (1652)   4644    1014   8312  
 15568   11.2  1.9  1.1  scaffold110|size358811    235788  239091  (119729) + scaffold170|size558746_(dbseq-nr_246)_[277812,288266]   LTR/Gypsy             1685   4626  (5829)   8313  
  7152   12.1  0.1  0.1  scaffold110|size358811    239080  240094  (118726) C scaffold171|size496807_(dbseq-nr_295)_[215868,222163]   LTR/Gypsy           (5281)   1015       1   8312 *
   962   20.6  8.3  5.1  scaffold110|size358811    240097  240398  (118422) C rnd-5_family-3167                                       Unknown                (0)    315       5   8314  
   275   25.2  0.0  9.5  scaffold110|size358811    241230  241321  (117499) + genome_7_17953                                          DNA                    867    950   (338)   8315  
   291   17.9  0.0  3.6  scaffold110|size358811    242311  242368  (116452) + scaffold7|size730406_(dbseq-nr_160)_[96026,102513]      LTR/Gypsy                1     56  (6432)   8316  
   268   18.2  0.0  5.5  scaffold110|size358811    242320  242377  (116443) C rnd-4_family-406                                        Unknown                (0)    114      60   8317 *
  2569   11.0  2.5  1.7  scaffold110|size358811    242378  242984  (115836) + rnd-1_family-791                                        Unknown                  1    412     (1)   8318  
  1107   29.6  5.6  2.3  scaffold110|size358811    243008  243435  (115385) C scaffold279|size142637_(dbseq-nr_144)_[27938,33920]     LTR/Gypsy           (2273)   3710    3269   8319  
   572   33.2  1.7  0.0  scaffold110|size358811    243434  243665  (115155) C scaffold312|size187761_(dbseq-nr_665)_[118269,124269]   LTR/Gypsy           (2639)   3362    3127   8320 *
   628   11.2  0.9  6.4  scaffold110|size358811    243668  243782  (115038) C rnd-4_family-161                                        Unknown                (0)   1487    1379   8321  
   403   11.4  1.4  2.8  scaffold110|size358811    243778  243849  (114971) + rnd-1_family-1296                                       Unknown                113    183     (0)   8322 *
  3182    5.6  0.0  0.5  scaffold110|size358811    243853  244263  (114557) + rnd-5_family-1141                                       Unknown                  2    410   (589)   8323  
   264   13.9  0.0  0.0  scaffold110|size358811    244305  244347  (114473) + rnd-4_family-237                                        Unknown                 24     66   (212)   8324 *
  2697   16.9  5.0  0.4  scaffold110|size358811    244317  244838  (113982) C genome_11_172910-9]15                                   Unspecified            (0)    546       1   8325  
  3044   10.0  5.3  0.8  scaffold110|size358811    244848  245320  (113500) + rnd-5_family-1141                                       Unknown                506    999     (0)   8326  
   568   10.8  0.0  1.2  scaffold110|size358811    245260  245343  (113477) C rnd-5_family-1961                                       Unknown             (1238)     84       2   8327 *
   284   19.2  1.2  3.8  scaffold110|size358811    245321  245401  (113419) + rnd-5_family-1141                                       Unknown                843    921    (78)   8328 *
   784   15.9  3.1  2.5  scaffold110|size358811    245346  245506  (113314) C rnd-1_family-1277                                       Unknown                (0)    162       1   8329  
   441   24.2  5.7  0.0  scaffold110|size358811    245538  245661  (113159) + rnd-1_family-996                                        Unknown                  1    131     (0)   8330  
   683   16.0  0.0  0.0  scaffold110|size358811    245691  245796  (113024) + rnd-1_family-775                                        Unknown                  1    106     (0)   8331  
  1087   12.3  0.5  3.7  scaffold110|size358811    245814  246007  (112813) + rnd-4_family-2565                                       Unknown                  5    192     (0)   8332  
   440   13.6  0.0  0.0  scaffold110|size358811    246014  246079  (112741) C rnd-4_family-406                                        Unknown               (48)     66       1   8333  
   454   25.3 16.7  1.4  scaffold110|size358811    246087  246331  (112489) + scaffold360|size312727_(dbseq-nr_717)_[58593,65069]     LTR/Gypsy              136    418  (6057)   8334  
  1392   22.4  5.6  5.3  scaffold110|size358811    246665  247060  (111760) + genome_2_9627                                           DNA                     20    416    (13)   8335  
  1115   16.4  4.7  0.0  scaffold110|size358811    247216  247429  (111391) C rnd-1_family-516                                        Unknown                (0)    224       1   8336  
   770   22.2  7.7  1.6  scaffold110|size358811    247224  247456  (111364) + rnd-1_family-300                                        Unknown                  1    247   (503)   8337 *
  1419   23.2  2.3  2.8  scaffold110|size358811    247505  247898  (110922) + rnd-1_family-300                                        Unknown                326    717    (33)   8337 *
  7576   14.5  2.6  0.2  scaffold110|size358811    247626  248864  (109956) C rnd-1_family-280                                        Unknown                (0)   1375     107   8338  
  1382   22.7  2.4  2.7  scaffold110|size358811    249380  249997  (108823) + rnd-1_family-512                                        Unknown                  1    433   (158)   8339  
  1411   14.8  4.7  8.1  scaffold110|size358811    250011  250393  (108427) + rnd-4_family-169                                        RC/Helitron             41    411  (7842)   8340 *
  1828   11.3  2.3 16.8  scaffold110|size358811    250017  250704  (108116) + rnd-1_family-17                                         Unknown                  2    556     (0)   8341  
   259   19.8 12.2  4.1  scaffold110|size358811    250551  250723  (108097) C rnd-1_family-81                                         Unknown               (40)    156     116   8342 *
   468   15.4  1.6  8.6  scaffold110|size358811    250696  250834  (107986) + rnd-1_family-780                                        Unknown                 11    128   (202)   8339  
   578   23.9  2.5  6.6  scaffold110|size358811    250877  251113  (107707) + rnd-1_family-147                                        Unknown               1104   1331     (2)   8343  
    16   23.3  0.0  0.0  scaffold110|size358811    253394  253433  (105387) + (TTG)n                                                  Simple_repeat            1     40     (0)   8344  
   649   25.0  1.3  1.3  scaffold110|size358811    253630  253787  (105033) C genome_6_9737                                           DNA                    (0)    726     569   8345  
   627    4.7 11.6  0.0  scaffold110|size358811    253727  253812  (105008) + rnd-5_family-2816                                       Unknown                  1     96   (381)   8346 *
  3676    4.2  0.2  0.0  scaffold110|size358811    253838  254267  (104553) C genome_7_8590                                           DNA                    (0)    431       1   8347  
   335   16.2  2.9  0.0  scaffold110|size358811    254268  254332  (104488) C rnd-1_family-387                                        Unknown               (22)    147      81   8348  
   335   20.0  2.5  1.2  scaffold110|size358811    254333  254345  (104475) + rnd-1_family-227                                        DNA/PIF-Harbinger       18     99   (693)   8349  
   507   23.6  6.6  2.5  scaffold110|size358811    254612  254763  (104057) + rnd-1_family-227                                        DNA/PIF-Harbinger       90    247   (545)   8350  
  1293   18.9  2.8  1.9  scaffold110|size358811    254845  255098  (103722) + rnd-1_family-227                                        DNA/PIF-Harbinger      246    501   (291)   8351  
   674   20.2  0.0  3.7  scaffold110|size358811    255009  255106  (103714) C rnd-1_family-1024                                       Unknown                (0)    134      42   8352 *
  1015   11.1  1.3  1.3  scaffold110|size358811    255107  255261  (103559) + rnd-1_family-335                                        DNA/PIF-Harbinger        1    155   (106)   8353  
  1834   12.4  1.3  1.0  scaffold110|size358811    256122  256421  (102399) + rnd-1_family-227                                        DNA/PIF-Harbinger      468    768    (24)   8354  
  7948   11.6  3.4  3.1  scaffold110|size358811    256446  257742  (101078) + scaffold9|size952703_(dbseq-nr_94)_[283613,290091]      LTR/Gypsy                1   1300  (5179)   8355  
 22183    5.3  0.2  0.3  scaffold110|size358811    257743  260419   (98401) + scaffold9|size952703_(dbseq-nr_94)_[283613,290091]      LTR/Gypsy             1809   4483  (1996)   8355  
 13502    8.1  2.2  1.9  scaffold110|size358811    260402  262290   (96530) + scaffold18|size1287306_(dbseq-nr_114)_[110336,116816]   LTR/Gypsy             4586   6481     (0)   8356 *
  1656   15.7  0.0  0.0  scaffold110|size358811    262431  262729   (96091) C rnd-1_family-1136                                       Unknown                (5)    299       1   8357 *
  6185   18.2  3.5  0.6  scaffold110|size358811    262657  263902   (94918) + rnd-1_family-461                                        DNA/PIF-Harbinger       17   1298   (200)   8358  
  4408   18.0  1.7  2.1  scaffold110|size358811    263809  264677   (94143) C rnd-1_family-284                                        Unknown                (4)    868       3   8359 *
   515   14.1  0.0  0.0  scaffold110|size358811    264678  264755   (94065) + rnd-5_family-2816                                       Unknown                 92    169   (308)   8360  
   674    6.8  2.3  0.0  scaffold110|size358811    264865  265085   (93735) + rnd-5_family-2816                                       Unknown                252    477     (0)   8360  
   282   19.7  0.0  3.0  scaffold110|size358811    265096  265163   (93657) C rnd-1_family-1203                                       Unknown                (2)    103      38   8361  
   466   23.7  2.6  5.4  scaffold110|size358811    265189  265379   (93441) C genome_12_1107                                          DNA                  (486)    240      34   8345  
   323   26.8  2.4 13.8  scaffold110|size358811    265238  265406   (93414) + genome_12_1107                                          DNA                    136    287     (0)   8362 *
   663   23.8  7.0  5.2  scaffold110|size358811    265470  265771   (93049) + genome_1_5829                                           DNA                      1    307   (244)   8363  
  4087    8.2  1.1  1.5  scaffold110|size358811    266863  267455   (91365) C rnd-1_family-921                                        Unknown              (325)    666       1   8364  
    16   21.5  4.7  0.0  scaffold110|size358811    267477  267519   (91301) + (CT)n                                                   Simple_repeat            1     45     (0)   8365  
   340   20.7  1.8  3.3  scaffold110|size358811    267686  267709   (91111) + rnd-1_family-745                                        Unknown                564    711    (17)   8366  
   349   17.4  2.4  9.2  scaffold110|size358811    267710  267836   (90984) C rnd-1_family-540                                        Unknown               (16)   1590    1472   8367  
  1258   26.7  3.7  2.7  scaffold110|size358811    268446  269096   (89724) C rnd-1_family-813                                        Unknown               (88)    768     112   8368  
   379   23.8  1.0  1.0  scaffold110|size358811    272565  272666   (86154) + genome_11_9683                                          DNA                      2    103   (353)   8369  
   337   22.1  0.0  0.0  scaffold110|size358811    273152  273219   (85601) + genome_11_9683                                          DNA                    389    456     (0)   8370  
   256   29.8  3.5  0.8  scaffold110|size358811    274106  274220   (84600) C rnd-5_family-6947                                       Unknown             (1197)   1304    1187   8371  
  7609    0.8  0.6  0.1  scaffold110|size358811    275831  276664   (82156) C genome_6_13534                                          DNA/hAT                (0)    838       1   8372  
    15   21.1  0.0  0.0  scaffold110|size358811    276783  276820   (82000) + (GTGACTT)n                                              Simple_repeat            1     38     (0)   8373  
   498   23.7  3.8  4.3  scaffold110|size358811    277108  277334   (81486) C rnd-5_family-230                                        Unknown              (625)    209      34   8374  
   897   22.9  0.9  0.5  scaffold110|size358811    277335  277545   (81275) + genome_9_4307                                           DNA                      1    212   (219)   8375  
   734   27.2  3.3  2.1  scaffold110|size358811    277546  277571   (81249) C genome_1_1584                                           DNA                  (318)    502     263   8376  
   611   27.4  2.4  1.4  scaffold110|size358811    277574  277780   (81040) C genome_3_18267                                          DNA                    (0)    439     231   8377  
   352   23.5  0.0  0.0  scaffold110|size358811    277753  277874   (80946) + rnd-1_family-1373                                       Unknown                  1     93   (341)   8378 *
   691   27.7  9.5  0.7  scaffold110|size358811    278177  278438   (80382) + rnd-1_family-432                                        Unknown                119    403     (0)   8379  
   485   31.0  3.0  2.7  scaffold110|size358811    278529  278823   (79997) + rnd-1_family-207                                        DNA/TcMar-Tc2          226    521     (0)   8380  
   394   29.6  2.4  1.4  scaffold110|size358811    279021  279226   (79594) C rnd-5_family-766                                        DNA/TcMar-Tc2       (1384)    463     256   8381  
   269   26.5  3.3  2.5  scaffold110|size358811    279339  279458   (79362) + rnd-5_family-2469                                       Unknown                 55    175   (301)   8382  
  1797   18.4  4.2  4.2  scaffold110|size358811    279480  279887   (78933) C genome_1_94420-9]2                                      Unspecified           (98)    409       2   8383  
  1288   20.0  3.3  6.5  scaffold110|size358811    279887  280249   (78571) + rnd-5_family-1970                                       Unknown                751   1102   (699)   8384 *
  2800   10.8  1.8  2.8  scaffold110|size358811    280290  280726   (78094) C genome_1_6799                                           DNA                    (2)    433       1   8385  
   400   32.4  5.2  0.0  scaffold110|size358811    281052  281301   (77519) C scaffold170|size558746_(dbseq-nr_246)_[277812,288266]   LTR/Gypsy           (5828)   4627    4365   8386 *
   452   30.7  8.8  1.3  scaffold110|size358811    281135  281418   (77402) + rnd-5_family-2623                                       Unknown                 14    318    (40)   8387  
   572   20.0  3.5  2.3  scaffold110|size358811    281506  281674   (77146) + rnd-5_family-3738                                       Unknown                 89    259    (15)   8388  
   442   18.9  4.8  7.4  scaffold110|size358811    281675  281706   (77114) C rnd-1_family-8                                          Satellite            (530)    171       1   8389  
    38    2.5  0.0  0.0  scaffold110|size358811    282661  282700   (76120) + (ATGG)n                                                 Simple_repeat            1     40     (0)   8390  
   715   29.4  5.9  1.2  scaffold110|size358811    283847  284152   (74668) C scaffold3|size1191850_(dbseq-nr_493)_[349346,364513]    LTR/Copia          (12068)   3100    2781   8391  
   646   24.4  2.2 10.5  scaffold110|size358811    284174  284259   (74561) C rnd-1_family-0                                          Unknown             (2207)    301      10   8392  
   738   21.0  1.3  5.0  scaffold110|size358811    284260  284489   (74331) + rnd-1_family-483                                        Unknown                  1    222     (0)   8393  
   268   23.1  5.8 10.3  scaffold110|size358811    284284  284577   (74243) + scaffold5|size2025720_(dbseq-nr_679)_[1273151,1286701]  LTR/Gypsy             7218   7499  (6052)   8394 *
   981   18.2  0.0  0.0  scaffold110|size358811    284583  284763   (74057) C scaffold267|size214906_(dbseq-nr_44)_[101401,107772]    LTR/Gypsy           (1384)   4988    4808   8395  
   276   28.0  0.0  6.3  scaffold110|size358811    285349  285432   (73388) C rnd-5_family-29                                         Unknown              (849)    968     890   8396  
  2154    6.9  0.0  0.4  scaffold110|size358811    287045  287320   (71500) + rnd-1_family-355                                        Unknown                  1    275     (0)   8397  
  1864    7.3  0.0  0.0  scaffold110|size358811    287130  287376   (71444) C rnd-1_family-1189                                       Unknown                (0)    247       1   8398 *
  3546    1.5  2.6  0.0  scaffold110|size358811    287380  287923   (70897) C rnd-5_family-735                                        Unknown              (171)    764     207   8399  
  1840   12.8  3.3  1.0  scaffold110|size358811    287944  288243   (70577) + rnd-1_family-322                                        Unknown                 10    316   (263)   8400  
   443   21.9 11.6  0.7  scaffold110|size358811    288344  288472   (70348) C genome_5_21030                                          DNA                 (1221)    417     275   8401  
  1896    7.7  3.9  7.4  scaffold110|size358811    288474  288808   (70012) C rnd-1_family-346                                        Unknown                (3)    324       1   8402  
   549   23.2  0.8  1.6  scaffold110|size358811    288842  288968   (69852) C genome_4_563                                            DNA                   (18)    126       1   8403  
  3142    5.3  1.3  0.2  scaffold110|size358811    291365  291757   (67063) + rnd-1_family-767                                        Unknown                  1    397     (0)   8404 *
  3429   13.8  5.7  7.0  scaffold110|size358811    291747  291762   (67058) C rnd-1_family-243                                        DNA                    (7)   1615    1597   8405  
   687   11.1  3.0 20.6  scaffold110|size358811    291763  292031   (66789) C rnd-1_family-547                                        Unknown                (5)    177       1   8406  
  3429   13.8  5.7  7.0  scaffold110|size358811    292032  292546   (66274) C rnd-1_family-243                                        DNA                    (7)   1596     944   8405  
  1536   15.8  0.7  3.0  scaffold110|size358811    292552  292858   (65962) + rnd-1_family-224                                        Unknown                  1    300     (0)   8407  
  1316   18.0  2.1  4.4  scaffold110|size358811    292675  293120   (65700) C rnd-1_family-219                                        Unknown               (34)    396      88   8408 *
  1407   22.0  4.0  0.6  scaffold110|size358811    293089  293413   (65407) C scaffold3|size1191850_(dbseq-nr_493)_[349346,364513]    LTR/Copia           (6754)   8414    8079   8409  
  3284   25.5  1.7  2.3  scaffold110|size358811    293501  294387   (64433) + scaffold5|size2025720_(dbseq-nr_679)_[1273151,1286701]  LTR/Gypsy             1967   2848 (10703)   8410  
   263   29.6  3.7  5.7  scaffold110|size358811    294421  294581   (64239) + rnd-4_family-913                                        Unknown                 49    206  (1081)   8411  
   544    1.4  0.0  1.4  scaffold110|size358811    294612  294681   (64139) C rnd-1_family-91                                         Unknown                (0)     69       1   8412  
    32    7.2  0.0  0.0  scaffold110|size358811    294682  294726   (64094) + (TCT)n                                                  Simple_repeat            1     45     (0)   8413  
   493   18.7  4.2  6.8  scaffold110|size358811    294729  294894   (63926) + rnd-4_family-169                                        RC/Helitron             85    246  (8007)   8414 *
  4280    2.3  0.5  0.6  scaffold110|size358811    294748  295263   (63557) C rnd-1_family-25                                         Unknown               (46)    486       1   8415  
  2275   22.1  6.7  5.0  scaffold110|size358811    295425  296742   (62078) C rnd-5_family-421                                        Unknown              (436)   2121     584   8416  
   425   19.0  3.3  5.0  scaffold110|size358811    296733  296854   (61966) C scaffold3|size1191850_(dbseq-nr_493)_[349346,364513]    LTR/Copia          (10551)   4617    4498   8417 *
  1042   20.6  1.9  1.1  scaffold110|size358811    296855  297119   (61701) C rnd-5_family-421                                        Unknown             (1964)    593     327   8416  
    33    0.0  0.0  0.0  scaffold110|size358811    297124  297154   (61666) + (ATAC)n                                                 Simple_repeat            1     31     (0)   8418  
 15525    2.8  1.5  0.0  scaffold110|size358811    297184  297595   (61225) C rnd-1_family-412                                        Unknown                (0)   1862    1424   8419  
 31959    3.7  0.6  0.1  scaffold110|size358811    297596  301381   (57439) + rnd-1_family-441                                        LTR/Copia                1   3806     (0)   8420  
  1891    5.2  0.0  0.9  scaffold110|size358811    301954  302184   (56636) + rnd-4_family-866                                        LTR/Copia             4099   4327   (467)   8421  
  3927    1.3  1.7  0.4  scaffold110|size358811    304514  304972   (53848) C Copia7_TP                                               LTR/Copia              (0)    465       1   8422  
   350   19.9 11.3  7.5  scaffold110|size358811    304981  305148   (53672) C rnd-5_family-421                                        Unknown             (2365)    192      19   8416  
   704   14.6  3.9  0.3  scaffold110|size358811    305200  305421   (53399) + rnd-1_family-1322                                       Unknown                  1    293   (148)   8423  
   247   15.1  5.2  5.2  scaffold110|size358811    305540  305616   (53204) + rnd-1_family-483                                        Unknown                  3     79   (143)   8424 *
   886   20.7  2.4  3.1  scaffold110|size358811    305562  305850   (52970) C scaffold3|size1191850_(dbseq-nr_493)_[349346,364513]    LTR/Copia          (12528)   2640    2354   8425 *
 13559   17.0  0.3  0.5  scaffold110|size358811    305841  308335   (50485) C rnd-5_family-264                                        LTR/Gypsy           (1060)   2537      35   8426  
   230   26.2  3.7  2.4  scaffold110|size358811    308486  308567   (50253) + rnd-1_family-691                                        Unknown                464    546   (589)   8427  
  6767   20.3  3.6  1.6  scaffold110|size358811    308658  310932   (47888) + rnd-5_family-440                                        Unknown                471   3420  (4793)   8428  
  1437   32.1  3.7  3.8  scaffold110|size358811    310982  312213   (46607) C rnd-1_family-329                                        Unknown             (3697)   1890     660   8429 *
  1997   26.9  2.1  4.7  scaffold110|size358811    311487  312234   (46586) + rnd-5_family-440                                        Unknown               3117   3846   (392)   8428  
  1989   13.6  1.6  2.5  scaffold110|size358811    312308  312677   (46143) + rnd-5_family-440                                        Unknown               3871   4237     (1)   8430  
   440    0.0  0.0  0.0  scaffold110|size358811    312639  312685   (46135) C rnd-1_family-167                                        Unknown             (3734)    621     575   8431 *
  1434   20.1  2.6  1.0  scaffold110|size358811    312691  312992   (45828) C rnd-5_family-264                                        LTR/Gypsy              (0)   3597    3291   8432  
  1261   12.5  2.8  3.6  scaffold110|size358811    312990  313238   (45582) + rnd-5_family-440                                        Unknown               3991   4237     (1)   8433 *
   387    0.0  4.4  0.0  scaffold110|size358811    313202  313246   (45574) C rnd-1_family-167                                        Unknown             (3734)    621     575   8434 *
  1376   19.6  3.6  2.3  scaffold110|size358811    313252  313554   (45266) C rnd-5_family-264                                        LTR/Gypsy              (0)   3597    3291   8435  
  1226   13.6  4.5  2.8  scaffold110|size358811    313552  313794   (45026) + rnd-5_family-440                                        Unknown               3991   4237     (1)   8436 *
   241   15.1  5.4  5.4  scaffold110|size358811    314114  314169   (44651) C rnd-1_family-775                                        Unknown                (1)    105      50   8437  
  1987   21.7  9.8  2.4  scaffold110|size358811    315803  316415   (42405) C rnd-5_family-4676                                       Unknown             (1352)    684      28   8438  
   372   21.3  5.2  5.2  scaffold110|size358811    316309  316442   (42378) + rnd-5_family-1363                                       Unknown               4281   4414     (0)   8439 *
    13   25.2  0.0  2.3  scaffold110|size358811    316829  316872   (41948) + (TTTCAT)n                                               Simple_repeat            1     43     (0)   8440  
  4012   13.8  4.9  2.4  scaffold110|size358811    317618  318910   (39910) + rnd-1_family-205                                        Unknown                  1   1772     (0)   8441  
    12   16.9  2.9  2.9  scaffold110|size358811    326503  326537   (32283) + (TCG)n                                                  Simple_repeat            1     35     (0)   8442  
  3282    1.4  0.3  0.0  scaffold110|size358811    326957  327326   (31494) C genome_8_18752                                          DNA                  (189)    556     186   8443  
    26   22.5  3.2  3.2  scaffold110|size358811    327400  327492   (31328) + (CACCAA)n                                               Simple_repeat            1     93     (0)   8444  
   547   28.2  3.2  5.4  scaffold110|size358811    327605  328033   (30787) + rnd-1_family-826                                        Unknown                  1    494     (8)   8445 *
  1316   25.0  1.9  2.9  scaffold110|size358811    327752  328522   (30298) C rnd-1_family-363                                        Unknown               (44)    523       1   8446 *
  1631    1.1  0.0  0.0  scaffold110|size358811    328471  328655   (30165) C genome_8_18752                                          DNA                  (560)    185       1   8443  
  3165    2.9  0.3  2.6  scaffold110|size358811    328656  329044   (29776) C genome_3_10149                                          DNA                    (7)    380       1   8447  
   268   23.4  0.0  0.0  scaffold110|size358811    329047  329110   (29710) + genome_2_15188                                          DNA                    100    163   (223)   8448  
  1122   31.7  2.1  3.6  scaffold110|size358811    329219  329781   (29039) + rnd-5_family-2246                                       Unknown                146    700  (4824)   8449  
  2249    3.8  1.5  0.0  scaffold110|size358811    330580  330846   (27974) + genome_5_4290                                           DNA                    188    458     (0)   8450  
   272    8.1  0.0  0.0  scaffold110|size358811    330847  330883   (27937) C genome_7_18053                                          DNA                  (319)    101      65   8451  
   959   12.5  4.7  2.7  scaffold110|size358811    330884  331144   (27676) C rnd-1_family-1085                                       LTR/Copia              (0)    463       1   8452  
  1493   14.0  0.0  0.0  scaffold110|size358811    331145  331356   (27464) + scaffold228|size250950_(dbseq-nr_49)_[76779,83128]      LTR/Gypsy             1546   1757  (4593)   8453 *
 29246    9.8  0.4  1.2  scaffold110|size358811    331355  335428   (23392) + scaffold171|size496807_(dbseq-nr_295)_[215868,222163]   LTR/Gypsy             2253   6296     (0)   8454  
   521   22.6  4.4  6.1  scaffold110|size358811    336144  336393   (22427) + rnd-5_family-2219                                       Unknown                  2    247     (1)   8455  
   616   21.7  6.5  3.1  scaffold110|size358811    336407  336621   (22199) + scaffold29|size1339158_(dbseq-nr_696)_[1205746,1212113] LTR/Gypsy             2149   2391  (3977)   8456  
   664   24.4  2.2 13.2  scaffold110|size358811    337167  337435   (21385) C scaffold312|size187761_(dbseq-nr_665)_[13588,18807]     LTR                  (999)   4221    3979   8457  
   766   19.4  6.2  7.4  scaffold110|size358811    337670  338033   (20787) C scaffold312|size187761_(dbseq-nr_665)_[13588,18807]     LTR                 (1375)   3845    3285   8457  
   437   18.8  9.3  1.7  scaffold110|size358811    338073  338180   (20640) C scaffold312|size187761_(dbseq-nr_665)_[13588,18807]     LTR                 (1925)   3295    3180   8457 *
   868   17.7  2.0  3.6  scaffold110|size358811    338180  338378   (20442) C scaffold312|size187761_(dbseq-nr_665)_[13588,18807]     LTR                 (2505)   2715    2520   8457  
  1014   21.6 10.1  6.3  scaffold110|size358811    338430  339058   (19762) C scaffold312|size187761_(dbseq-nr_665)_[13588,18807]     LTR                 (2704)   2516    1757   8457  
    19   19.6  2.4  0.0  scaffold110|size358811    339130  339170   (19650) + GA-rich                                                 Low_complexity           1     42     (0)   8458  
  2039    7.7  1.7  0.3  scaffold110|size358811    339206  339492   (19328) + rnd-1_family-921                                        Unknown                  1    291   (234)   8459 *
  6273   13.9  3.7  1.9  scaffold110|size358811    339477  340633   (18187) C rnd-1_family-260                                        Unknown              (122)   5240    4000   8460  
  2477   27.6  2.8  2.6  scaffold110|size358811    340633  341539   (17281) C scaffold230|size167806_(dbseq-nr_188)_[124304,130861]   LTR/Gypsy           (2259)   4299    3392   8461 *
   610   37.7  5.2  2.1  scaffold110|size358811    341570  342124   (16696) C scaffold230|size167806_(dbseq-nr_188)_[124304,130861]   LTR/Gypsy           (4731)   1827    1256   8462  
   228   24.2 12.3  2.6  scaffold110|size358811    342468  342573   (16247) + rnd-5_family-222                                        Unknown                373    488    (37)   8463  
  2119   11.5  8.4  2.9  scaffold110|size358811    345222  345614   (13206) C rnd-5_family-5802                                       Unknown                (0)    418       5   8464  
   808   23.8  0.0  8.6  scaffold110|size358811    346052  346290   (12530) + genome_2_13648                                          LTR/Copia                1    220   (364)   8465  
   737   31.2  0.3  5.9  scaffold110|size358811    346291  346354   (12466) + genome_7_7989                                           DNA                      1    287   (290)   8466  
   537   29.0  2.9  8.0  scaffold110|size358811    346974  347250   (11570) + genome_7_7989                                           DNA                    312    575     (2)   8467  
  2750    9.7  1.3  1.0  scaffold110|size358811    348770  349164    (9656) + scaffold171|size496807_(dbseq-nr_295)_[215868,222163]   LTR/Gypsy             5901   6296     (0)   8468  
  1047   20.3 10.3  0.3  scaffold110|size358811    349862  350123    (8697) C genome_8_12029                                          DNA                    (0)    292       5   8469  
   374   30.5  9.9  2.5  scaffold110|size358811    350143  350404    (8416) C genome_5_5679                                           DNA                  (115)    320      40   8470  
  3447    8.4  0.4  0.2  scaffold110|size358811    350777  351240    (7580) + genome_11_18930                                         DNA                      1    465    (14)   8471  
    15   18.2  4.3  2.1  scaffold110|size358811    355909  355954    (2866) + (GACAT)n                                                Simple_repeat            1     47     (0)   8472  
  1755   17.1  5.6  2.6  scaffold110|size358811    356447  356463    (2357) C genome_11_9937                                          DNA                    (0)    388     251   8473  
  1829   14.4  6.3  0.0  scaffold110|size358811    356464  356796    (2024) + genome_7_200430-9]5                                     Unspecified              7    360    (16)   8474  
  1755   17.1  5.6  2.6  scaffold110|size358811    356797  356823    (1997) C genome_11_9937                                          DNA                    (0)    250       1   8473  
  3377    3.4  1.0  0.5  scaffold110|size358811    357059  357470    (1350) C genome_2_19216                                          DNA                    (0)    414       1   8475  
   358   27.4  5.6  7.7  scaffold110|size358811    357995  358192     (628) C rnd-5_family-16                                         Unknown                (0)    321     128   8476  
   397   31.6  4.2  6.8  scaffold110|size358811    358460  358564     (256) C genome_4_21158                                          DNA                   (13)    707     131   8477  
   699   29.7  1.3  0.4  scaffold110|size358811    358565  358794      (26) + genome_9_11612                                          DNA                    117    348    (83)   8478  
  9065   15.4  1.2  0.3  scaffold1111|size16784         1    1552   (15243) + scaffold270|size483417_(dbseq-nr_598)_[436369,441598]   LTR/Copia             3050   4616   (614)   8479  
  6529   14.5  2.4  1.8  scaffold1111|size16784      1551    2826   (13969) C rnd-1_family-10                                         Unknown                (7)   1194       1   8480 *
  2810   22.6  3.3  4.6  scaffold1111|size16784      2869    3722   (13073) + rnd-1_family-260                                        Unknown               1597   2439  (2923)   8481  
 16842   11.4  0.3  0.3  scaffold1111|size16784      3724    9112    (7683) + scaffold270|size483417_(dbseq-nr_598)_[436369,441598]   LTR/Copia                1   5230     (0)   8482  
  1126   28.8  2.7  1.4  scaffold1111|size16784      9124    9606    (7189) + rnd-1_family-260                                        Unknown               2447   2935  (2427)   8481  
  1079   11.3  0.5  5.9  scaffold1111|size16784      9676    9872    (6923) + rnd-1_family-48                                         Unknown                605    791     (0)   8483  
  6527   24.9  2.1  3.8  scaffold1111|size16784      9918   12096    (4699) + rnd-1_family-260                                        Unknown               1597   3740  (1622)   8484  
  1166   25.1 11.0  1.5  scaffold1111|size16784     12152   12587    (4208) + rnd-1_family-260                                        Unknown               3715   4191  (1171)   8484  
   610   22.7  3.0  1.2  scaffold1111|size16784     12574   12738    (4057) + rnd-1_family-260                                        Unknown               4076   4243  (1119)   8485 *
  1715   25.7 15.7  3.5  scaffold1111|size16784     12768   13461    (3334) + rnd-1_family-260                                        Unknown               4387   5165   (197)   8485  
   275   24.5 11.8 13.3  scaffold1111|size16784     13481   13701    (3094) + rnd-1_family-260                                        Unknown               5089   5306    (56)   8486  
   467   23.8  0.0  0.0  scaffold1111|size16784     13772   13876    (2919) + rnd-5_family-279                                        Unknown                135    239    (91)   8487  
   367   23.8  0.0  3.0  scaffold1111|size16784     13884   13987    (2808) + rnd-5_family-279                                        Unknown                157    257    (73)   8488  
  7332   24.2  4.3  2.5  scaffold1111|size16784     13988   16451     (344) + rnd-1_family-699                                        Unknown                756   3262     (4)   8489  
  1586   18.4  7.7  0.8  scaffold1111|size16784     16228   16577     (218) C rnd-1_family-651                                        Unknown               (28)    385      12   8490 *
   478   24.7 10.9  6.2  scaffold1111|size16784     16520   16795       (0) + rnd-1_family-317                                        Unknown                 18    305  (2061)   8491 *
 11224   23.2  0.5  0.4  scaffold1113|size34626         2    2531   (32099) + rnd-5_family-2191                                       LINE/Ambal             704   3189    (23)   8492 *
 12391   22.8  3.9  3.4  scaffold1113|size34626      2531    6073   (28557) C scaffold338|size134338_(dbseq-nr_585)_[45646,51733]     LTR/Copia           (2527)   3561       1   8493  
   283   22.2  0.0  0.0  scaffold1113|size34626      6079    6141   (28489) + rnd-1_family-58                                         Unknown                600    662     (4)   8494  
   370   17.3 19.6  2.3  scaffold1113|size34626      6145    6347   (28283) + rnd-1_family-531                                        Unknown                 40    240     (5)   8495 *
  1190    8.6 12.8  1.4  scaffold1113|size34626      6179    6398   (28232) C rnd-1_family-676                                        RC/Helitron            (0)    613     297   8496  
   273   20.7  0.2 12.3  scaffold1113|size34626      6403    6497   (28133) C scaffold270|size483417_(dbseq-nr_598)_[436369,441598]   LTR/Copia           (5088)    142      80   8497  
    12   11.5  3.3  3.3  scaffold1113|size34626      6512    6541   (28089) + (TACG)n                                                 Simple_repeat            1     30     (0)   8498  
  1864   31.1  2.7  3.3  scaffold1113|size34626      6580    7602   (27028) C scaffold289|size202738_(dbseq-nr_0)_[79016,82839]       LTR/Copia           (1007)   4223    3207   8499  
  2691   27.9  4.7  3.0  scaffold1113|size34626      7900    9668   (24962) C scaffold289|size202738_(dbseq-nr_0)_[79016,82839]       LTR/Copia           (1185)   2639    1294   8499  
  1443   30.3  4.3  1.7  scaffold1113|size34626      9829   10620   (24010) C scaffold289|size202738_(dbseq-nr_0)_[79016,82839]       LTR/Copia           (4094)   1136     325   8499  
   801    6.6  4.9  0.8  scaffold1113|size34626     10669   10790   (23840) + scaffold170|size558746_(dbseq-nr_246)_[277812,288266]   LTR/Gypsy             1685   1811  (8644)   8500  
   468   10.4  3.9  1.2  scaffold1113|size34626     10802   10879   (23751) C rnd-1_family-4                                          Satellite            (362)    585     506   8501  
   413   18.9  0.5  6.6  scaffold1113|size34626     10887   11005   (23625) + rnd-4_family-2857                                       Unknown                  1    115   (159)   8502  
   268   27.9  8.1  4.2  scaffold1113|size34626     11048   11066   (23564) + rnd-1_family-676                                        RC/Helitron            309    448   (165)   8503  
   347   23.9  2.2 12.7  scaffold1113|size34626     11067   11248   (23382) C rnd-1_family-531                                        Unknown               (24)    221      57   8504  
   239   30.6  0.6  5.4  scaffold1113|size34626     11113   11288   (23342) + rnd-1_family-609                                        Unknown                 17    184    (47)   8505 *
  9858   22.8  4.2  2.9  scaffold1113|size34626     11293   14150   (20480) C scaffold338|size134338_(dbseq-nr_585)_[45646,51733]     LTR/Copia           (3194)   2894       1   8506  
   283   22.2  0.0  0.0  scaffold1113|size34626     14156   14218   (20412) + rnd-1_family-58                                         Unknown                600    662     (4)   8507  
  1897    9.7  4.2  2.8  scaffold1113|size34626     14236   14256   (20374) C rnd-1_family-676                                        RC/Helitron            (0)    613     544   8508  
   390   16.5 23.6  1.0  scaffold1113|size34626     14257   14421   (20209) + rnd-1_family-531                                        Unknown                 40    241     (4)   8509  
  1897    9.7  4.2  2.8  scaffold1113|size34626     14422   14550   (20080) C rnd-1_family-676                                        RC/Helitron            (0)    543      34   8508  
  2050    6.4  0.0  2.6  scaffold1113|size34626     14551   14824   (19806) C genome_1_8676                                           DNA                    (0)    267       1   8510  
  2475   17.5  5.0  9.9  scaffold1113|size34626     14825   15755   (18875) C rnd-1_family-676                                        RC/Helitron           (16)    597       1   8511  
  1615   11.4  0.0  1.6  scaffold1113|size34626     15515   15763   (18867) + rnd-1_family-531                                        Unknown                  1    245     (0)   8512 *
    33   12.8  0.0  0.0  scaffold1113|size34626     15864   15914   (18716) + (A)n                                                    Simple_repeat            1     51     (0)   8513  
  1352   26.7  4.3  1.5  scaffold1113|size34626     15933   16392   (18238) + scaffold170|size558746_(dbseq-nr_246)_[277812,288266]   LTR/Gypsy             2348   2820  (7635)   8514  
   353   20.0  0.0  0.0  scaffold1113|size34626     16422   16486   (18144) + scaffold170|size558746_(dbseq-nr_246)_[277812,288266]   LTR/Gypsy             3303   3367  (7088)   8514  
   986   18.2 19.4  0.9  scaffold1113|size34626     16492   16785   (17845) + rnd-1_family-1216                                       Unknown                  1    348    (20)   8515  
   296   25.0  1.1  3.2  scaffold1113|size34626     17014   17108   (17522) + rnd-5_family-3738                                       Unknown                 93    185    (89)   8516 *
   395   25.2  9.8  7.1  scaffold1113|size34626     17067   17333   (17297) C rnd-1_family-8                                          Satellite            (118)    273       1   8517  
   422   28.4  3.7  2.0  scaffold1113|size34626     17460   17700   (16930) + rnd-5_family-3738                                       Unknown                  1    245    (29)   8518 *
  2119   16.2  3.9  2.8  scaffold1113|size34626     17601   18032   (16598) C rnd-1_family-4                                          Satellite              (5)    942     506   8519  
   456   17.8  0.5  5.5  scaffold1113|size34626     18040   18157   (16473) + rnd-4_family-2857                                       Unknown                  1    115   (159)   8520  
   292   25.8  7.9  7.4  scaffold1113|size34626     18184   18397   (16233) + rnd-1_family-676                                        RC/Helitron            294    508   (105)   8521 *
   364   23.2 12.6  1.6  scaffold1113|size34626     18224   18398   (16232) + rnd-1_family-609                                        Unknown                 10    203    (28)   8522  
   351   24.1  4.4 10.9  scaffold1113|size34626     18399   18428   (16202) C rnd-1_family-531                                        Unknown               (24)    221      29   8523  
  8986   22.6  6.1  3.0  scaffold1113|size34626     18452   21261   (13369) C scaffold338|size134338_(dbseq-nr_585)_[45646,51733]     LTR/Copia           (3194)   2894       1   8524  
   258   21.4  0.0  0.0  scaffold1113|size34626     21272   21327   (13303) + rnd-1_family-58                                         Unknown                607    662     (4)   8525  
   233   18.8  0.0  0.0  scaffold1113|size34626     21330   21377   (13253) + rnd-1_family-676                                        RC/Helitron            302    349   (264)   8526 *
  1767   11.6  3.9  2.1  scaffold1113|size34626     21337   21672   (12958) C rnd-1_family-676                                        RC/Helitron            (0)    613      11   8527  
  1517    6.2 17.6  0.0  scaffold1113|size34626     21673   21899   (12731) C genome_1_8676                                           DNA                    (0)    267       1   8528  
  2628   17.5  5.9  6.7  scaffold1113|size34626     21900   22833   (11797) C rnd-1_family-676                                        RC/Helitron            (7)    606       1   8527  
  1693    9.4  0.0  1.6  scaffold1113|size34626     22598   22846   (11784) + rnd-1_family-531                                        Unknown                  1    245     (0)   8529 *
   316   16.4  0.0  0.0  scaffold1113|size34626     23007   23061   (11569) + scaffold170|size558746_(dbseq-nr_246)_[277812,288266]   LTR/Gypsy             1685   1739  (8716)   8530 *
  1005   27.3  4.0  1.7  scaffold1113|size34626     23048   23401   (11229) + scaffold170|size558746_(dbseq-nr_246)_[277812,288266]   LTR/Gypsy             3242   3603  (6852)   8530  
   641   24.1  8.2  1.4  scaffold1113|size34626     23409   23602   (11028) + scaffold170|size558746_(dbseq-nr_246)_[277812,288266]   LTR/Gypsy             2614   2820  (7635)   8531  
   976   18.2 19.4  0.9  scaffold1113|size34626     23640   23933   (10697) + rnd-1_family-1216                                       Unknown                  1    348    (20)   8532  
   316   30.6 15.8  2.8  scaffold1113|size34626     24216   24437   (10193) C rnd-1_family-8                                          Satellite             (31)    364     115   8533  
  2141   18.4  3.4  2.8  scaffold1113|size34626     24704   25168    (9462) C rnd-1_family-4                                          Satellite              (5)    942     475   8534  
   652    5.3  0.0  0.0  scaffold1113|size34626     25133   25208    (9422) C genome_1_17335                                          DNA                    (0)    803     728   8535 *
  1196   19.0  8.8  7.5  scaffold1113|size34626     25209   25630    (9000) C scaffold338|size134338_(dbseq-nr_585)_[45646,51733]     LTR/Copia           (5569)    519      93   8536  
  5527   20.8  3.5  3.8  scaffold1113|size34626     26074   27747    (6883) C rnd-5_family-243                                        DNA/PIF-Harbinger    (323)   1670       2   8537  
  2864   21.1  4.3  3.9  scaffold1113|size34626     27748   28769    (5861) C rnd-1_family-849                                        DNA/PIF-Harbinger    (162)   1068      43   8538  
  2254   10.7  2.3  0.8  scaffold1113|size34626     28782   29130    (5500) + rnd-5_family-244                                        Unknown                  2    355     (1)   8539  
  1023   19.3  3.8  3.0  scaffold1113|size34626     29139   29373    (5257) C genome_12_13613                                         DNA                  (287)    237       1   8540  
   621   13.0  1.8  0.9  scaffold1113|size34626     29374   29473    (5157) C scaffold338|size134338_(dbseq-nr_585)_[45646,51733]     LTR/Copia            (181)   5907    5807   8541  
   266   23.8  0.0  0.0  scaffold1113|size34626     29479   29541    (5089) + rnd-1_family-58                                         Unknown                600    662     (4)   8542  
   233   18.8  0.0  0.0  scaffold1113|size34626     29544   29591    (5039) + rnd-1_family-676                                        RC/Helitron            302    349   (264)   8543 *
  1956   10.8  0.7  4.0  scaffold1113|size34626     29551   29893    (4737) C rnd-1_family-676                                        RC/Helitron            (0)    613      20   8544  
  1594    6.0 15.0  0.4  scaffold1113|size34626     29894   30126    (4504) C genome_1_8676                                           DNA                    (0)    267       1   8545  
  2730   16.9  5.2  8.2  scaffold1113|size34626     30127   30826    (3804) C rnd-1_family-676                                        RC/Helitron            (8)    605      29   8544  
  1584   10.6  0.0  1.6  scaffold1113|size34626     30827   31075    (3555) + rnd-1_family-531                                        Unknown                  1    245     (0)   8546  
  2730   16.9  5.2  8.2  scaffold1113|size34626     31076   31108    (3522) C rnd-1_family-676                                        RC/Helitron            (5)     28       1   8544  
  1019    1.8  0.0  0.0  scaffold1113|size34626     31328   31440    (3190) + genome_8_10042                                          DNA                    568    680     (0)   8547 *
  1733   18.0  3.9  3.3  scaffold1113|size34626     31398   31787    (2843) C rnd-1_family-4                                          Satellite             (74)    873     482   8548 *
  2858    4.6  2.4  2.6  scaffold1113|size34626     31759   32140    (2490) C genome_1_17335                                          DNA                    (0)    803     423   8549  
 18056    5.3  0.3  0.5  scaffold1113|size34626     32174   34405     (225) C rnd-1_family-157                                        Unknown                (0)   2228       1   8550  
   637   23.1  1.3  9.6  scaffold1113|size34626     34406   34630       (0) + genome_11_13808                                         LTR/ERV1                 1    208   (460)   8551  
  1947   11.9 12.2  1.2  scaffold1116|size12959       184     813   (12146) C rnd-1_family-774                                        Unknown                (0)    411       1   8552  
  1803   20.7  4.7  0.7  scaffold1116|size12959       899    1306   (11653) C genome_2_9627                                           DNA                    (1)    428       5   8553  
 19032   13.5  2.1  0.4  scaffold1116|size12959      1362    4307    (8652) + scaffold52|size687078_(dbseq-nr_635)_[61213,67634]      LTR/Gypsy                1   2996  (3426)   8554  
   249   28.2  5.3  6.7  scaffold1116|size12959      5371    5522    (7437) + rnd-1_family-485                                        LTR/Gypsy              477    626   (348)   8555  
  1007   11.8  4.6  7.8  scaffold1116|size12959      7062    7299    (5660) + rnd-1_family-1058                                       LTR/Gypsy               10    240    (10)   8556  
   892   26.1  1.8  3.0  scaffold1116|size12959      7162    7500    (5459) + rnd-1_family-856                                        DNA/MuLE-MuDR          196    530   (200)   8557 *
  2394    5.1  0.0  0.0  scaffold1116|size12959      7235    7530    (5429) C rnd-1_family-1044                                       Unknown                (0)    296       1   8558  
   743    0.0  0.0  0.0  scaffold1116|size12959      7527    7613    (5346) C rnd-1_family-1044                                       Unknown              (209)     87       1   8559 *
  1768   13.9  2.8  0.0  scaffold1116|size12959      7789    8075    (4884) + scaffold52|size687078_(dbseq-nr_635)_[61213,67634]      LTR/Gypsy             2964   3264  (3158)   8560 *
 17264   11.7  0.6  0.6  scaffold1116|size12959      8073   10579    (2380) + scaffold52|size687078_(dbseq-nr_635)_[61213,67634]      LTR/Gypsy             3915   6422     (0)   8560  
   883   18.5 16.4  3.2  scaffold1116|size12959     10584   10936    (2023) + rnd-4_family-32                                         Unknown                 50    449     (5)   8561  
  1932   14.4 11.4  1.6  scaffold1116|size12959     10947   11298    (1661) + rnd-1_family-900                                        Unknown               1875   2260     (5)   8562  
  4382   11.7  2.7  0.5  scaffold1116|size12959     11454   12091     (868) + genome_2_19287                                          DNA                      1    652     (0)   8563  
   576   18.6  0.0  3.9  scaffold1116|size12959     12098   12231     (728) C rnd-5_family-884                                        Unknown              (177)    129       1   8564  
  3522   13.8  3.8  1.3  scaffold1116|size12959     12250   12854     (105) C genome_5_16740                                          DNA                    (0)    652      33   8565  
   380    6.2  0.0  0.0  scaffold1116|size12959     12830   12877      (82) C rnd-2_family-88                                         Unknown               (35)    974     927   8566 *
    93    0.0  0.0  0.0  scaffold1116|size12959     12878   12959       (0) + (TTCTCCTTC)n                                            Simple_repeat            1     82     (0)   8567  
  1101    0.0  0.0  0.0  scaffold111|size321812         1     118  (321041) C rnd-1_family-190                                        Unknown             (2727)    118       1   8568  
   235   26.4  0.0  0.0  scaffold111|size321812       204     256  (320903) C rnd-1_family-567                                        DNA/Crypton          (230)    468     416   8569  
   771   23.4  0.0  5.6  scaffold111|size321812       375     619  (320540) C rnd-1_family-567                                        DNA/Crypton          (393)    305      74   8569  
 82512    2.5  2.1  0.4  scaffold111|size321812       690   10416  (310743) + rnd-5_family-1738                                       LINE/R1               6354  16247    (42)   8570  
  3059    4.2  0.3  0.5  scaffold111|size321812     10250   10627  (310532) + rnd-1_family-475                                        Unknown                  1    377     (0)   8571 *
  3652    7.7  1.1  0.0  scaffold111|size321812     10621   11110  (310049) + scaffold170|size558746_(dbseq-nr_246)_[277812,288266]   LTR/Gypsy             4162   4627  (5828)   8572  
   455    6.9 15.3  0.0  scaffold111|size321812     11047   11118  (310041) C scaffold170|size558746_(dbseq-nr_246)_[277812,288266]   LTR/Gypsy           (8697)   1758    1676   8573 *
  3125   16.0  4.1  0.2  scaffold111|size321812     11110   11722  (309437) C rnd-1_family-498                                        Unknown             (1361)   2935    2299   8574  
 21541   10.2  0.4  0.3  scaffold111|size321812     11738   14841  (306318) + rnd-1_family-195                                        DNA/hAT-Tag1             1   3109     (0)   8575  
  1711   18.6  2.0  0.6  scaffold111|size321812     14842   14912  (306247) + rnd-1_family-885                                        Unknown                281    356     (0)   8576  
    14   15.2 11.7  1.5  scaffold111|size321812     14966   15025  (306134) + (AGATGA)n                                               Simple_repeat            1     66     (0)   8577  
  6895   12.7  0.5  1.1  scaffold111|size321812     15044   16185  (304974) C rnd-1_family-340                                        Unknown                (0)   1135       1   8578  
  5070   11.5  0.5  1.5  scaffold111|size321812     15680   16485  (304674) + rnd-1_family-584                                        Unknown                  1    798     (0)   8579 *
  2414   26.1  7.5  3.5  scaffold111|size321812     16496   17560  (303599) C rnd-1_family-498                                        Unknown             (2012)   2284    1179   8580  
  1169    5.7  6.4  0.0  scaffold111|size321812     17566   17722  (303437) C rnd-1_family-611                                        Unknown                (0)    562     396   8581  
   440   15.0  6.3 16.2  scaffold111|size321812     17568   17742  (303417) + rnd-5_family-9                                          Unknown                  1    160   (696)   8582 *
   368    8.3  0.0  0.0  scaffold111|size321812     18116   18163  (302996) + scaffold170|size558746_(dbseq-nr_246)_[277812,288266]   LTR/Gypsy             2320   2367  (8088)   8583  
  2378   18.9  2.6  1.0  scaffold111|size321812     18174   18676  (302483) C rnd-1_family-556                                        Unknown              (143)    904     394   8584 *
 14746   11.6  0.9  1.2  scaffold111|size321812     18674   21447  (299712) + scaffold170|size558746_(dbseq-nr_246)_[277812,288266]   LTR/Gypsy             1682   4628  (5827)   8585  
   700   17.4  0.0  0.0  scaffold111|size321812     21445   21582  (299577) C rnd-1_family-779                                        Unknown               (67)    138       1   8586 *
   285   20.8  4.3  4.0  scaffold111|size321812     21592   21717  (299442) C genome_1_4786                                           DNA                    (0)    292     169   8587 *
  3089    5.9  0.8  1.4  scaffold111|size321812     21679   22174  (298985) + rnd-5_family-1698                                       Unknown                  1    565     (0)   8588  
  4723   16.2  1.1  2.3  scaffold111|size321812     22492   23784  (297375) C rnd-1_family-2                                          Unknown             (1404)   1361     347   8589  
  2410    9.7  0.3  0.6  scaffold111|size321812     23785   24127  (297032) C rnd-1_family-321                                        Unknown              (405)    460     119   8590 *
  2430   10.8  0.8  1.3  scaffold111|size321812     23910   24286  (296873) + rnd-1_family-389                                        Unknown                  1    375     (0)   8591  
  4180    6.3  2.9  1.9  scaffold111|size321812     24287   24904  (296255) + rnd-1_family-13                                         Unknown                275    898   (303)   8592  
  3114   20.8  5.1  3.5  scaffold111|size321812     25179   26165  (294994) C rnd-1_family-2                                          Unknown             (1580)   1185     184   8593  
   250   21.1  0.0  0.0  scaffold111|size321812     26379   26435  (294724) C genome_1_4786                                           DNA                  (234)     60       4   8587  
  1974   11.4  0.3  0.3  scaffold111|size321812     26438   26770  (294389) C rnd-4_family-227                                        LINE/Ambal          (7296)    333       1   8594  
   766   11.3  0.0  1.5  scaffold111|size321812     26830   26964  (294195) + rnd-1_family-1234                                       Unknown                  1    133     (0)   8595  
    28    5.9  0.0  0.0  scaffold111|size321812     29600   29635  (291524) + (TTGTC)n                                                Simple_repeat            1     36     (0)   8596  
   827    6.0 18.4  1.9  scaffold111|size321812     31154   31289  (289870) + rnd-1_family-620                                        Unknown                  1    158   (153)   8597  
  2526   10.8  0.0  1.1  scaffold111|size321812     31329   31702  (289457) + rnd-1_family-338                                        Unknown                  1    370     (0)   8598  
    22   30.5  0.0  0.0  scaffold111|size321812     33087   33155  (288004) + (GGT)n                                                  Simple_repeat            1     69     (0)   8599  
  2511   13.1  3.5  2.6  scaffold111|size321812     44968   45423  (275736) + genome_3_7906                                           DNA                      1    460  (1146)   8600  
   872   21.4  4.3  3.9  scaffold111|size321812     45436   45693  (275466) C rnd-5_family-402                                        DNA/TcMar-Tc2        (267)    285      27   8601 *
  1458   13.6  0.4  2.9  scaffold111|size321812     45568   45816  (275343) + genome_3_7906                                           DNA                    767   1009   (597)   8602 *
 10496    6.7  3.4  1.4  scaffold111|size321812     45815   47717  (273442) + rnd-1_family-11                                         Unknown                  1   1474   (174)   8603  
  1648   10.4  0.8  1.6  scaffold111|size321812     47718   47970  (273189) + genome_1_11390                                          DNA                      1    251   (202)   8604  
   323    1.8 33.9  0.0  scaffold111|size321812     47991   48046  (273113) + rnd-1_family-1281                                       Unknown                 21     95     (3)   8605  
  1042    9.9  0.7  0.0  scaffold111|size321812     48051   48192  (272967) + genome_1_11390                                          DNA                    311    453     (0)   8606  
   229   25.6 11.7  5.1  scaffold111|size321812     48193   48280  (272879) + rnd-1_family-0                                          Unknown               2178   2272   (236)   8607 *
  1703    9.4  6.1  1.0  scaffold111|size321812     48191   48470  (272689) C rnd-1_family-224                                        Unknown                (6)    294       1   8608  
  2366    7.2  0.0  3.5  scaffold111|size321812     48471   48800  (272359) + genome_3_7906                                           DNA                   1288   1606     (0)   8609  
   645   11.5  0.0  3.1  scaffold111|size321812     48825   48923  (272236) + genome_11_9683                                          DNA                      1     96   (360)   8610  
   280   13.8  3.5  0.0  scaffold111|size321812     48931   48988  (272171) + rnd-5_family-2472                                       Unknown                  7     66    (11)   8611 *
  2838   13.6  0.2  0.5  scaffold111|size321812     48980   49739  (271420) C rnd-1_family-671                                        Unknown                (0)   1071       1   8612  
  2359   13.9  0.3  0.0  scaffold111|size321812     50483   50870  (270289) + rnd-1_family-607                                        Unknown                  1    389   (703)   8613 *
  4037   13.2  2.5  0.6  scaffold111|size321812     50638   50867  (270292) C rnd-1_family-1082                                       Unknown              (445)    626     406   8612  
  1598   21.9  7.0  7.7  scaffold111|size321812     50868   51484  (269675) + rnd-1_family-607                                        Unknown                463   1075    (17)   8614  
  4037   13.2  2.5  0.6  scaffold111|size321812     51485   51903  (269256) C rnd-1_family-1082                                       Unknown              (445)    405       1   8612  
   618   21.7  8.5  6.5  scaffold111|size321812     51940   52255  (268904) + rnd-5_family-413                                        Unknown                  3    324   (701)   8615  
  1607   13.8  3.2  3.2  scaffold111|size321812     52294   52578  (268581) + genome_11_9683                                          DNA                    165    449     (7)   8616  
   111    1.8  1.7  1.7  scaffold111|size321812     52588   52706  (268453) + (AT)n                                                   Simple_repeat            1    119     (0)   8617  
    19   29.8  2.1  3.2  scaffold111|size321812     53651   53745  (267414) + (ACAACAC)n                                              Simple_repeat            1     94     (0)   8618  
   322   13.1  3.2  0.0  scaffold111|size321812     55171   55231  (265928) + rnd-1_family-45                                         Unknown                  1     61   (382)   8619  
  2748    6.9  0.5  3.8  scaffold111|size321812     55232   55610  (265549) C scaffold9|size952703_(dbseq-nr_94)_[283613,290091]      LTR/Gypsy              (0)   6479    6113   8620  
   593   23.7  3.1  2.6  scaffold111|size321812     55618   55841  (265318) + rnd-1_family-269                                        Unknown                  4    227   (116)   8621  
  5787   20.6  3.8  1.6  scaffold111|size321812     55934   57210  (263949) + rnd-1_family-194                                        Unknown                432   1735   (958)   8622  
   695   27.5  2.5  0.5  scaffold111|size321812     57498   57698  (263461) C genome_10_17569                                         DNA                  (406)    263      59   8623  
   773   21.5 14.0  6.8  scaffold111|size321812     57700   58076  (263083) C genome_3_3699                                           DNA/centromeric        (0)    642     216   8624  
   744   18.0 12.8  9.4  scaffold111|size321812     58077   58303  (262856) + genome_1_22152                                          DNA                      1    234   (231)   8625  
   266   16.7  3.3  0.0  scaffold111|size321812     58307   58366  (262793) C rnd-5_family-93                                         Unknown             (2999)    415     354   8626 *
   484   16.5  7.2  0.0  scaffold111|size321812     58340   58436  (262723) C rnd-5_family-396                                        Unknown               (34)    109       6   8627  
   754   32.6  1.9  2.2  scaffold111|size321812     58448   58634  (262525) C rnd-1_family-361                                        Unknown              (381)    464     279   8628  
  1419   28.3  2.3  2.5  scaffold111|size321812     58635   59146  (262013) + rnd-1_family-207                                        DNA/TcMar-Tc2            1    511    (10)   8629  
   700   27.0  2.0  2.0  scaffold111|size321812     59350   59648  (261511) C rnd-5_family-766                                        DNA/TcMar-Tc2       (1370)    477     179   8630  
  1506   19.4 12.0  0.6  scaffold111|size321812     59650   59965  (261194) C rnd-5_family-93                                         Unknown             (3062)    352       1   8626  
   320   33.0  6.4  1.3  scaffold111|size321812     59907   60124  (261035) C genome_3_7906                                           DNA                 (1258)    348     120   8631 *
   982   24.3  0.0  0.0  scaffold111|size321812     60021   60238  (260921) + genome_1_22152                                          DNA                    248    465     (0)   8632  
  1299   21.3  0.8  0.8  scaffold111|size321812     60433   60697  (260462) C rnd-4_family-1649                                       Unknown                (0)    703     439   8633  
   288   12.2  2.1  0.5  scaffold111|size321812     60645   60706  (260453) + rnd-1_family-391                                        Unknown                  1     65   (358)   8634 *
   247    0.0  0.0  0.0  scaffold111|size321812     61467   61494  (259665) + genome_3_11418                                          DNA                      1     28   (860)   8635  
    12   19.9  0.0  0.0  scaffold111|size321812     62525   62553  (258606) + (CCT)n                                                  Simple_repeat            1     29     (0)   8636  
  1057    0.9  0.0  0.0  scaffold111|size321812     68608   68721  (252438) + genome_1_4458                                           DNA                      1    114   (291)   8637  
  4983    6.5  0.6  0.2  scaffold111|size321812     68722   69349  (251810) C genome_5_2387                                           DNA                    (0)    631       1   8638  
  2060    5.4  5.7  1.0  scaffold111|size321812     69350   69630  (251529) + genome_1_4458                                           DNA                    112    405     (0)   8639  
    19   26.4  0.0  0.0  scaffold111|size321812     70820   70873  (250286) + GA-rich                                                 Low_complexity           1     54     (0)   8640  
  2287   13.1  0.8  1.0  scaffold111|size321812     72225   72610  (248549) C rnd-1_family-232                                        Unknown                (0)    442      58   8641  
  1042   18.7  6.2  0.0  scaffold111|size321812     72601   72825  (248334) C rnd-1_family-21                                         Unknown              (893)   5019    4781   8642 *
  6133   18.4  2.0  3.1  scaffold111|size321812     72852   74122  (247037) C genome_8_12320                                          DNA                    (0)   1257       1   8643  
  2815   11.4  0.9  0.0  scaffold111|size321812     74123   74542  (246617) + genome_5_10029                                          DNA                     32    455     (2)   8644  
   420   19.4  3.9 11.0  scaffold111|size321812     74600   74755  (246404) C genome_2_12470                                          DNA                  (120)    338     193   8645  
   570   19.8  0.0  0.8  scaffold111|size321812     74787   74908  (246251) C genome_2_12470                                          DNA                  (337)    121       1   8645  
  1494   14.2  0.4  0.0  scaffold111|size321812     74915   75139  (246020) C genome_6_8638                                           LTR/Gypsy              (0)    564     339   8646  
  1272   13.2  0.5  0.0  scaffold111|size321812     75261   75457  (245702) C genome_3_19411                                          DNA                    (0)    392     195   8647  
  2269   12.5  4.3  0.8  scaffold111|size321812     75458   75827  (245332) + genome_10_2906                                          DNA                      2    384   (361)   8648  
  3667    5.4  1.5  0.8  scaffold111|size321812     75836   76302  (244857) + genome_12_13260                                         DNA                      9    478     (0)   8649  
  1928   12.3  1.8  3.4  scaffold111|size321812     76314   76640  (244519) + genome_10_2906                                          DNA                    423    744     (1)   8650  
   862   13.7 17.9  0.0  scaffold111|size321812     76641   76807  (244352) C genome_3_19411                                          DNA                  (195)    197       1   8647  
   259   18.6  0.0  5.6  scaffold111|size321812     76815   76871  (244288) C genome_6_8638                                           LTR/Gypsy            (225)    339     286   8646  
  3188    9.7  3.0  0.0  scaffold111|size321812     76873   77288  (243871) C genome_1_3367                                           DNA                    (0)    484      55   8651  
   333   20.0  0.0  1.5  scaffold111|size321812     77289   77354  (243805) + genome_11_10301                                         DNA                      2     66   (173)   8652 *
  1493   14.6  5.7  2.1  scaffold111|size321812     77342   77620  (243539) C genome_6_8638                                           LTR/Gypsy            (275)    289       1   8646  
  1284   19.8  6.9  3.0  scaffold111|size321812     77734   78051  (243108) + rnd-4_family-385                                        DNA/TcMar-Ant1        3306   3635   (116)   8653  
  1974   14.0  0.6  3.4  scaffold111|size321812     78139   78471  (242688) C rnd-1_family-26                                         Unknown                (0)    324       1   8654  
   462   19.8  2.4  5.0  scaffold111|size321812     78329   78493  (242666) C rnd-4_family-169                                        RC/Helitron         (8008)    245      85   8655 *
   266    0.0  3.0  0.0  scaffold111|size321812     78522   78554  (242605) + rnd-4_family-28                                         Unknown                 16     49  (1919)   8656 *
  1726   16.4  0.7  1.0  scaffold111|size321812     78526   78820  (242339) C rnd-1_family-26                                         Unknown                (0)    324      31   8657  
  4326    8.4  4.3  0.5  scaffold111|size321812     78821   79428  (241731) + genome_5_2387                                           DNA                      1    631     (0)   8658  
   488    3.8  0.9 28.7  scaffold111|size321812     79429   79539  (241620) + rnd-2_family-88                                         Unknown                887    973    (36)   8659  
   397   16.6  5.7  8.8  scaffold111|size321812     79532   79812  (241347) C rnd-1_family-275                                        Unknown                (8)    575     129   8660 *
   411   13.6  3.0  0.0  scaffold111|size321812     79818   79883  (241276) + rnd-1_family-81                                         Unknown                113    180    (16)   8661 *
  1570   11.3 11.4  2.5  scaffold111|size321812     79827   80124  (241035) C rnd-1_family-26                                         Unknown                (0)    324       1   8662  
  1026   11.1  0.4 12.3  scaffold111|size321812     79972   80198  (240961) + rnd-2_family-88                                         Unknown                771    973    (36)   8663 *
   231    3.1  0.0  0.0  scaffold111|size321812     80172   80203  (240956) + rnd-1_family-1270                                       Unknown                 12     43    (35)   8664 *
  1553   12.9  5.6  1.6  scaffold111|size321812     80245   80550  (240609) C rnd-1_family-70                                         Unknown               (44)    318       1   8665  
  1483   10.1  5.7  8.4  scaffold111|size321812     80551   80613  (240546) + rnd-2_family-88                                         Unknown                 40    401   (608)   8666  
   340    3.8  2.3  1.9  scaffold111|size321812     80665   80733  (240426) + rnd-2_family-88                                         Unknown                954   1007     (2)   8666  
   232   11.8  0.0  0.0  scaffold111|size321812     81800   81833  (239326) + rnd-1_family-386                                        Unknown                 90    123   (249)   8667  
    19   26.4  0.0  0.0  scaffold111|size321812     81946   81999  (239160) + GA-rich                                                 Low_complexity           1     54     (0)   8668  
   928   27.7  3.0  5.4  scaffold111|size321812     83617   84016  (237143) + rnd-3_family-180                                        Unknown                 68    458     (2)   8669  
   225   19.4  4.7  3.1  scaffold111|size321812     84760   84823  (236336) + genome_2_13648                                          LTR/Copia               78    142   (442)   8670  
    14   29.2  0.0  0.0  scaffold111|size321812     85035   85080  (236079) + GA-rich                                                 Low_complexity           1     46     (0)   8671  
    11   21.1  5.1  0.0  scaffold111|size321812     87009   87047  (234112) + (GCATTG)n                                               Simple_repeat            1     41     (0)   8672  
   225   27.3  3.1  5.6  scaffold111|size321812     90856   90983  (230176) C rnd-5_family-1463                                       LTR/Copia           (2464)   1317    1193   8673  
   229   17.9  0.0  0.0  scaffold111|size321812     93815   93853  (227306) C rnd-5_family-3484                                       Unknown              (182)   1901    1863   8674  
   254   30.3  2.0  2.0  scaffold111|size321812     94927   95027  (226132) + rnd-1_family-639                                        Unknown                797    897  (1484)   8675  
   432   27.1  1.9  1.9  scaffold111|size321812     95213   95366  (225793) + rnd-1_family-639                                        Unknown               1073   1226  (1155)   8675  
   427   27.9  0.0  0.0  scaffold111|size321812     95335   95445  (225714) + rnd-1_family-639                                        Unknown                487    597  (1784)   8676 *
    23   18.9  0.0  0.0  scaffold111|size321812     99109   99156  (222003) + GA-rich                                                 Low_complexity           1     48     (0)   8677  
    20   21.2  1.8  1.8  scaffold111|size321812     99316   99371  (221788) + (GAC)n                                                  Simple_repeat            1     56     (0)   8678  
    17   18.9  0.0  4.5  scaffold111|size321812     99910   99955  (221204) + GA-rich                                                 Low_complexity           1     44     (0)   8679  
    20   12.0  4.1  4.1  scaffold111|size321812    100941  100989  (220170) + (GAT)n                                                  Simple_repeat            1     49     (0)   8680  
    17   19.9  0.0  0.0  scaffold111|size321812    101757  101805  (219354) + (TGAAGA)n                                               Simple_repeat            1     49     (0)   8681  
    13   13.1  0.0  0.0  scaffold111|size321812    101942  101966  (219193) + (ATG)n                                                  Simple_repeat            1     25     (0)   8682  
    13   29.6  0.0  0.0  scaffold111|size321812    105027  105071  (216088) + (AGC)n                                                  Simple_repeat            1     45     (0)   8683  
   806   15.6  1.4  0.7  scaffold111|size321812    108345  108486  (212673) + genome_4_563                                            DNA                      2    144     (0)   8684  
   569    9.6  0.0  5.3  scaffold111|size321812    108619  108717  (212442) C genome_2_5130                                           DNA                    (0)    565     472   8685  
  3622   10.5  0.4  0.8  scaffold111|size321812    108718  109235  (211924) + genome_6_10615                                          DNA                      1    516     (1)   8686  
  2571    8.1  8.0  1.1  scaffold111|size321812    109237  109636  (211523) C genome_2_5130                                           DNA                   (91)    474       2   8685  
   631   19.4  0.8  0.0  scaffold111|size321812    109639  109767  (211392) C rnd-5_family-98                                         Unknown              (240)    161      32   8687  
   441   22.2  5.5  1.3  scaffold111|size321812    109768  109784  (211375) + rnd-5_family-579                                        Unknown               2475   2626  (1230)   8688  
  1286   12.4 15.9  0.0  scaffold111|size321812    109798  110023  (211136) + rnd-5_family-524                                        Unknown                 66    327   (534)   8689  
   440   29.0  3.4  2.4  scaffold111|size321812    110064  110268  (210891) + scaffold208|size262725_(dbseq-nr_431)_[103277,109396]   LTR                    187    393  (5727)   8690  
   394   31.6  2.6  2.6  scaffold111|size321812    110269  110294  (210865) + genome_9_9153                                           DNA                    192    422    (42)   8691  
   486   19.2  0.0  1.9  scaffold111|size321812    110669  110774  (210385) + rnd-5_family-524                                        Unknown                319    422   (439)   8692  
   377   10.9  3.0  3.0  scaffold111|size321812    110963  111028  (210131) C rnd-1_family-1133                                       Unknown                (3)     67       2   8693  
   288   35.0  0.0  3.2  scaffold111|size321812    111029  111156  (210003) + rnd-5_family-222                                        Unknown                298    485    (40)   8694  
  1321   23.5  6.2  7.2  scaffold111|size321812    111227  111661  (209498) C genome_4_3041                                           DNA                   (83)    431       1   8695  
  1671   13.2  1.5  1.5  scaffold111|size321812    111725  111994  (209165) + rnd-5_family-891                                        Unknown                  1    270     (4)   8696  
  1295   23.9  6.9  5.5  scaffold111|size321812    112410  112897  (208262) + scaffold171|size496807_(dbseq-nr_295)_[215868,222163]   LTR/Gypsy             5420   5892   (404)   8697  
   257   31.6  0.0  1.0  scaffold111|size321812    113012  113110  (208049) C rnd-5_family-390                                        Unknown              (156)  17560   17463   8698  
  1003   18.6  0.9  3.4  scaffold111|size321812    114817  115028  (206131) + genome_8_12029                                          DNA                      1    207    (85)   8699  
  2422   10.4  1.4  7.5  scaffold111|size321812    115029  115465  (205694) C genome_8_15344                                          DNA                    (0)    412       1   8700  
   457   15.4  3.2  3.2  scaffold111|size321812    115469  115562  (205597) + genome_8_12029                                          DNA                    199    292     (0)   8701  
   436   12.5 22.7  0.8  scaffold111|size321812    115649  115745  (205414) + rnd-5_family-50                                         Unknown                 38    155     (0)   8702  
  4158   18.0  3.9  1.2  scaffold111|size321812    115780  116593  (204566) C rnd-1_family-444                                        Unknown                (1)    900      65   8703  
   516   27.6  3.7  6.0  scaffold111|size321812    120671  121025  (200134) C rnd-1_family-497                                        Unknown               (22)   1049     703   8704  
   320   21.6  3.4  1.1  scaffold111|size321812    121409  121497  (199662) C rnd-1_family-497                                        Unknown              (800)    271     181   8704  
   411   30.4  4.6  1.8  scaffold111|size321812    121790  122007  (199152) C rnd-5_family-2454                                       DNA/PIF-Harbinger   (1146)    665     442   8705  
   247   22.7  3.4  1.1  scaffold111|size321812    122316  122404  (198755) C rnd-5_family-2454                                       DNA/PIF-Harbinger   (1570)    241     151   8705  
  1257   16.2  2.9  2.9  scaffold111|size321812    122786  123026  (198133) C genome_5_586                                            DNA                    (0)    241       1   8706  
    13   14.6  0.0  3.2  scaffold111|size321812    126263  126294  (194865) + (TAATA)n                                                Simple_repeat            1     31     (0)   8707  
   527   14.8  7.4  4.8  scaffold111|size321812    127162  127282  (193877) + genome_11_20665                                         DNA                      4    127  (1177)   8708  
   473   20.4  0.0  3.5  scaffold111|size321812    127399  127515  (193644) + genome_5_21030                                          DNA                    301    413  (1225)   8709  
   408   23.0  1.4  5.1  scaffold111|size321812    127516  127536  (193623) + rnd-5_family-442                                        Unknown                418    550  (3900)   8710  
  1617   17.1  9.2  3.2  scaffold111|size321812    128173  128552  (192607) + scaffold171|size496807_(dbseq-nr_295)_[215868,222163]   LTR/Gypsy                1    402  (5894)   8711  
   586   19.4  3.4  2.0  scaffold111|size321812    128642  128788  (192371) C genome_10_17896                                         DNA                  (830)    890     742   8712  
   290   17.1  0.0  1.3  scaffold111|size321812    128791  128867  (192292) C rnd-1_family-800                                        Unknown              (433)    148      73   8713  
   503   16.8  2.1  0.0  scaffold111|size321812    128877  128971  (192188) C rnd-1_family-866                                        Unknown              (249)     97       1   8714  
  1096    9.8  4.0  0.6  scaffold111|size321812    128972  129146  (192013) + genome_11_20665                                         DNA                   1124   1304     (0)   8715  
   229   16.7  0.0  0.0  scaffold111|size321812    129276  129311  (191848) + genome_3_18267                                          DNA                      1     36   (403)   8716 *
  1683   16.2  0.6  2.3  scaffold111|size321812    129310  129624  (191535) + rnd-4_family-1649                                       Unknown                 18    327   (376)   8717  
   226   10.5  2.6  0.0  scaffold111|size321812    129594  129631  (191528) C rnd-1_family-391                                        Unknown                (0)    189     151   8718 *
   804   24.4  2.2  5.4  scaffold111|size321812    129661  129928  (191231) C rnd-5_family-2469                                       Unknown              (155)    321      62   8719  
   434   20.1  1.2  1.2  scaffold111|size321812    129977  130132  (191027) C rnd-1_family-400                                        Unknown                (0)    124       1   8720  
   671   31.0  1.0  1.4  scaffold111|size321812    130468  130755  (190404) C rnd-1_family-207                                        DNA/TcMar-Tc2          (6)    515     229   8721  
  3816    9.8  1.1  0.6  scaffold111|size321812    130837  131379  (189780) + genome_11_172910-9]15                                   Unspecified              1    546     (0)   8722  
   287   18.6  0.0  3.7  scaffold111|size321812    131338  131393  (189766) C rnd-4_family-237                                        Unknown              (203)     75      22   8723 *
   389   22.2  0.0  0.0  scaffold111|size321812    132508  132597  (188562) + rnd-1_family-783                                        Unknown                769    858    (11)   8724  
   721   31.6  0.0  0.0  scaffold111|size321812    133942  134188  (186971) C rnd-1_family-432                                        Unknown               (83)    320      74   8725  
  1851   16.2  5.9  3.7  scaffold111|size321812    134222  134648  (186511) C rnd-5_family-2468                                       Unknown               (30)    404       1   8726  
   789   21.8  9.6  0.0  scaffold111|size321812    134618  134805  (186354) + genome_3_18267                                          DNA                    231    436     (3)   8727 *
   277   29.0  3.2  0.0  scaffold111|size321812    135070  135162  (185997) + rnd-1_family-650                                        Unknown                177    272   (153)   8728  
  2988    9.2  1.8  2.1  scaffold111|size321812    135207  135641  (185518) C genome_5_11572                                          DNA                    (0)    439       6   8729  
   515   16.2  3.9 15.2  scaffold111|size321812    135630  135782  (185377) + scaffold210|size504517_(dbseq-nr_77)_[279511,285866]    LTR/Gypsy             5952   6089   (267)   8730 *
  2618   12.6  0.5  0.0  scaffold111|size321812    135649  136037  (185122) + genome_9_9153                                           DNA                      5    395    (69)   8731  
   723    9.2  6.4  0.9  scaffold111|size321812    136103  136212  (184947) + rnd-5_family-786                                        Unknown                 26    141   (319)   8732  
  1409   14.4  1.3  0.4  scaffold111|size321812    136213  136449  (184710) + genome_10_2906                                          DNA                    507    745     (0)   8733  
  2066   10.0  1.0  0.3  scaffold111|size321812    136450  136723  (184436) + rnd-5_family-786                                        Unknown                185    460     (0)   8732  
   307   30.1  0.0  3.8  scaffold111|size321812    136650  136725  (184434) C rnd-1_family-650                                        Unknown             (2428)    361     228   8734 *
   737    9.7  0.9  0.0  scaffold111|size321812    136726  136838  (184321) + rnd-1_family-1296                                       Unknown                  1    114    (69)   8735  
   307   30.1  0.0  3.8  scaffold111|size321812    136839  136865  (184294) C rnd-1_family-650                                        Unknown             (2428)    227     177   8734  
   435   21.2  1.1 15.8  scaffold111|size321812    136901  137074  (184085) + rnd-2_family-88                                         Unknown                823    974    (35)   8736  
   385   22.8  1.1  2.1  scaffold111|size321812    137077  137167  (183992) + genome_2_10548                                          DNA                     15    104   (381)   8737  
  3885    6.0  0.4  0.2  scaffold111|size321812    137168  137651  (183508) C genome_2_10548                                          DNA                    (0)    485       1   8738  
  1777   22.6  0.0  1.5  scaffold111|size321812    137652  138036  (183123) + genome_2_10548                                          DNA                    107    485     (0)   8739  
  2911    7.7  0.0  0.5  scaffold111|size321812    138634  139023  (182136) C genome_3_19411                                          DNA                    (2)    390       3   8740  
   676   19.8  1.0 10.0  scaffold111|size321812    139443  139638  (181521) + rnd-5_family-891                                        Unknown                  1    180    (94)   8741  
 53566    2.6  0.3  0.6  scaffold111|size321812    140143  146362  (174797) + scaffold60|size524837_(dbseq-nr_150)_[42263,48465]      LTR                      1   6203     (0)   8742  
  4114   19.3  3.1  3.2  scaffold111|size321812    146395  147567  (173592) C scaffold706|size52967_(dbseq-nr_370)_[10280,16621]      LTR/Gypsy            (104)   6273    5110   8743  
   289   21.1  4.0  0.0  scaffold111|size321812    147584  147659  (173500) C genome_7_10266                                          DNA                  (284)    236     158   8744  
   230   19.1  7.9  0.0  scaffold111|size321812    147768  147830  (173329) + rnd-5_family-2623                                       Unknown                115    182   (176)   8745  
   239   14.3  0.0  6.1  scaffold111|size321812    150742  150793  (170366) C rnd-1_family-241                                        Unknown              (289)    166     118   8746  
   240    0.9  0.0  0.0  scaffold111|size321812    151122  151337  (169822) + (GTTGTCCATT)n                                           Simple_repeat            1    216     (0)   8747  
   267   28.2  6.8  1.9  scaffold111|size321812    151674  151821  (169338) + rnd-4_family-32                                         Unknown                  1    155   (299)   8748  
   278   26.0  2.9  0.0  scaffold111|size321812    151885  151988  (169171) C rnd-1_family-224                                        Unknown              (193)    107       1   8749  
   327   18.4  5.5  4.3  scaffold111|size321812    152751  152841  (168318) + scaffold9|size952703_(dbseq-nr_94)_[505032,511221]      LTR                   5744   5835   (355)   8750  
   270   16.5  7.2  6.1  scaffold111|size321812    152758  152854  (168305) C scaffold61|size850897_(dbseq-nr_469)_[557107,562633]    LTR/Gypsy           (5048)    479     382   8751 *
   697    6.0  0.0  0.0  scaffold111|size321812    152876  152959  (168200) + rnd-1_family-1051                                       Unknown                  1     84     (0)   8752  
  1054   13.3  0.0  0.0  scaffold111|size321812    152985  153142  (168017) C rnd-1_family-1023                                       Unknown                (0)    158       1   8753  
   840   10.3 19.4  0.0  scaffold111|size321812    154808  154962  (166197) C rnd-1_family-555                                        Unknown                (0)    185       1   8754  
   413   18.1 14.8  8.0  scaffold111|size321812    154862  155144  (166015) + rnd-1_family-537                                        Unknown                  1    301     (0)   8755 *
   639   15.8  0.7  8.2  scaffold111|size321812    155761  155905  (165254) + scaffold268|size245569_(dbseq-nr_108)_[63860,70236]     LTR/Gypsy             5996   6130   (247)   8756  
   265   13.7  0.0  2.0  scaffold111|size321812    155861  155912  (165247) + rnd-1_family-928                                        Unknown                  1     51    (36)   8757 *
   400    3.9  0.0  0.0  scaffold111|size321812    155906  155957  (165202) + rnd-1_family-928                                        Unknown                  1     52    (35)   8757 *
   843    5.0  0.0  0.0  scaffold111|size321812    155957  156056  (165103) + rnd-1_family-41                                         RC/Helitron           1867   1966  (2771)   8758  
   320    0.0  0.0  0.0  scaffold111|size321812    156055  156090  (165069) + rnd-1_family-928                                        Unknown                 52     87     (0)   8757 *
  1040   13.6  1.5  2.5  scaffold111|size321812    156091  156293  (164866) + scaffold106|size273814_(dbseq-nr_642)_[52563,59017]     LTR/Gypsy              216    416  (6039)   8759  
   291   19.3  0.0  0.0  scaffold111|size321812    156812  156868  (164291) C rnd-5_family-616                                        Unknown                (9)     67      11   8760  
  1868    3.2  0.0  0.0  scaffold111|size321812    156923  157138  (164021) + genome_11_5165                                          DNA                      1    216   (587)   8761  
  3449    4.2  0.0  0.0  scaffold111|size321812    157139  157542  (163617) + genome_4_2290                                           DNA                      1    404  (1051)   8762  
    48    2.1  0.0  0.0  scaffold111|size321812    157566  157614  (163545) + (CCTGCCAAAG)n                                           Simple_repeat            1     49     (0)   8763  
  3215    5.5 11.2  0.2  scaffold111|size321812    157615  157800  (163359) + genome_11_5165                                          DNA                    317    502   (301)   8764  
    33    8.6  0.0  0.0  scaffold111|size321812    157801  157850  (163309) + (CTTTGGCAGG)n                                           Simple_repeat            1     50     (0)   8765  
  3215    5.5 11.2  0.2  scaffold111|size321812    157851  158102  (163057) + genome_11_5165                                          DNA                    503    802     (1)   8764  
  1199    9.9  5.1  2.5  scaffold111|size321812    160868  161063  (160096) + scaffold119|size395038_(dbseq-nr_535)_[319679,324762]   LTR/Copia             4862   5062    (22)   8766 *
  2867    3.7  0.3  0.3  scaffold111|size321812    161035  161387  (159772) + rnd-1_family-1                                          Unknown               8102   8454  (7461)   8767 *
 58262    1.4  0.2  0.5  scaffold111|size321812    161379  167993  (153166) + rnd-1_family-1                                          Unknown               8403  14999   (916)   8768  
 38449    7.1  0.5  0.1  scaffold111|size321812    167991  172862  (148297) + scaffold119|size395038_(dbseq-nr_535)_[319679,324762]   LTR/Copia              191   5084     (0)   8769 *
   477   27.1  0.7 10.5  scaffold111|size321812    173304  173575  (147584) + rnd-5_family-2850                                       Unknown                 82    329    (17)   8770  
   374   25.4  2.4  0.8  scaffold111|size321812    173787  173913  (147246) + genome_3_19411                                          DNA                     40    168   (224)   8771  
   818   28.2  5.8  2.0  scaffold111|size321812    174033  174517  (146642) C genome_6_9300                                           DNA                  (182)   1040     538   8772  
  1204   12.6  1.1  0.0  scaffold111|size321812    176389  176578  (144581) C rnd-4_family-2565                                       Unknown                (0)    192       1   8773  
   399   22.9 10.3  0.9  scaffold111|size321812    176592  176688  (144471) C rnd-1_family-775                                        Unknown                (0)    106       1   8774  
   734   16.0  0.0  1.5  scaffold111|size321812    176719  176851  (144308) C rnd-1_family-996                                        Unknown                (0)    131       1   8775  
   829   17.6  1.2  0.6  scaffold111|size321812    176899  177058  (144101) + rnd-1_family-1277                                       Unknown                  1    161     (1)   8776  
   702   16.8  2.6  1.3  scaffold111|size321812    177061  177211  (143948) + rnd-5_family-1961                                       Unknown                  1    153  (1169)   8777  
  1153   11.2  2.1  1.0  scaffold111|size321812    177223  177412  (143747) C rnd-5_family-1141                                       Unknown              (806)    193       2   8778  
  1179    7.0  6.4  0.0  scaffold111|size321812    177416  177587  (143572) C rnd-1_family-1296                                       Unknown                (0)    183       1   8779  
   374   26.8  4.0  9.4  scaffold111|size321812    177451  177697  (143462) + rnd-5_family-372                                        Unknown                147    381  (2408)   8780 *
  2795   11.7  3.1  1.7  scaffold111|size321812    177590  178043  (143116) C rnd-5_family-786                                        Unknown                (0)    460       1   8781  
   233   12.8  0.0  2.6  scaffold111|size321812    178143  178182  (142977) + rnd-4_family-161                                        Unknown               1449   1487     (0)   8782  
  1467   32.0  3.8  2.0  scaffold111|size321812    178185  178771  (142388) + scaffold279|size142637_(dbseq-nr_144)_[27938,33920]     LTR/Gypsy             3117   3713  (2270)   8783  
  2895    8.6  1.0  0.2  scaffold111|size321812    178787  179482  (141677) C rnd-1_family-791                                        Unknown                (0)    413       1   8784  
   328   21.4  0.0  1.4  scaffold111|size321812    179722  179792  (141367) + rnd-1_family-1139                                       Unknown                 25     94    (39)   8785  
   625   23.8  7.5  0.5  scaffold111|size321812    179918  180090  (141069) C rnd-5_family-750                                        Unknown               (76)    339     155   8786  
   586   30.6  2.5  2.5  scaffold111|size321812    180092  180366  (140793) C rnd-1_family-705                                        Unknown                (0)    276       2   8787  
   797   21.6  4.7 10.9  scaffold111|size321812    180633  180933  (140226) + rnd-5_family-120                                        DNA/TcMar-ISRm11        18    301  (2655)   8788  
   296   15.6  0.0  0.0  scaffold111|size321812    181163  181207  (139952) + rnd-4_family-237                                        Unknown                 22     66   (212)   8789 *
   887   28.5  3.2  5.9  scaffold111|size321812    181177  181736  (139423) C genome_11_172910-9]15                                   Unspecified            (0)    546       1   8790 *
  1226   20.2  0.0  2.0  scaffold111|size321812    181494  181745  (139414) C rnd-4_family-237                                        Unknown                (6)    272      26   8791  
  7306   12.5  5.5  3.4  scaffold111|size321812    182291  183575  (137584) C scaffold18|size1287306_(dbseq-nr_114)_[110336,116816]   LTR/Gypsy              (0)   6481    5170   8792  
 12685    1.6  0.1  0.0  scaffold111|size321812    183576  184972  (136187) + genome_11_5837                                          DNA                      1   1398     (0)   8793  
 27204    8.2  0.4  0.5  scaffold111|size321812    184973  188490  (132669) + scaffold133|size826974_(dbseq-nr_519)_[800995,807399]   LTR/Gypsy             1316   4832  (1573)   8794  
   362   17.7  1.2  2.5  scaffold111|size321812    188507  188587  (132572) + rnd-1_family-199                                        Unknown                185    264   (395)   8795  
   998   24.8  2.6  2.2  scaffold111|size321812    188699  188966  (132193) C scaffold3|size1191850_(dbseq-nr_493)_[349346,364513]    LTR/Copia           (6845)   8323    8055   8796  
  1516   27.5  0.2  0.2  scaffold111|size321812    189012  189426  (131733) + scaffold5|size2025720_(dbseq-nr_679)_[1273151,1286701]  LTR/Gypsy             1965   2379 (11172)   8797  
  1460   26.6  0.0  0.8  scaffold111|size321812    189515  189882  (131277) + scaffold5|size2025720_(dbseq-nr_679)_[1273151,1286701]  LTR/Gypsy             2461   2825 (10726)   8797  
  7657    3.9  0.2  3.1  scaffold111|size321812    189885  190858  (130301) + rnd-1_family-103                                        Unknown                  1    947     (0)   8798  
  2168   17.2  1.4  2.7  scaffold111|size321812    190858  191311  (129848) + rnd-4_family-913                                        Unknown                  6    435   (852)   8799 *
   754   31.6  4.2  5.1  scaffold111|size321812    191355  191810  (129349) C scaffold3|size1191850_(dbseq-nr_493)_[349346,364513]    LTR/Copia           (8440)   6728    6277   8800  
   344   28.4  9.2  4.4  scaffold111|size321812    192168  192451  (128708) + rnd-5_family-726                                        Unknown                520    816  (1312)   8801 *
   537   26.0  3.9  2.4  scaffold111|size321812    192177  192463  (128696) C rnd-5_family-421                                        Unknown              (512)   2045    1792   8802  
   250   32.9  2.0  5.7  scaffold111|size321812    192725  192924  (128235) + rnd-5_family-726                                        Unknown               1613   1805   (323)   8801  
   255   29.2  0.0  0.0  scaffold111|size321812    193203  193267  (127892) C rnd-5_family-421                                        Unknown             (1964)    593     529   8803  
   567   22.1  4.7  0.0  scaffold111|size321812    193892  194040  (127119) + rnd-1_family-1322                                       Unknown                141    296   (145)   8804  
  2112   27.6  7.1  3.1  scaffold111|size321812    194300  195281  (125878) + scaffold5|size2025720_(dbseq-nr_679)_[1273151,1286701]  LTR/Gypsy             6427   7446  (6105)   8805  
  9613   10.6  0.7  0.9  scaffold111|size321812    195310  196691  (124468) + scaffold133|size826974_(dbseq-nr_519)_[800995,807399]   LTR/Gypsy             4860   6237   (168)   8806  
  8623   16.0  2.0  2.9  scaffold111|size321812    196692  196911  (124248) C scaffold7|size730406_(dbseq-nr_160)_[96026,102513]      LTR/Gypsy           (4900)   1588       1   8807  
   324   15.4  0.0  0.0  scaffold111|size321812    197609  197660  (123499) C rnd-5_family-750                                        Unknown              (258)    157     106   8808  
   858   16.1  2.2  2.2  scaffold111|size321812    197738  197915  (123244) + genome_4_16607                                          DNA                      1    178   (462)   8809  
   528   22.8  4.0  3.5  scaffold111|size321812    197940  198112  (123047) + genome_4_16607                                          DNA                    467    640     (0)   8810  
  1426   17.8  1.1  0.7  scaffold111|size321812    198295  198571  (122588) C rnd-1_family-502                                        Unknown                (0)    278       1   8811  
   912   15.4 12.8  3.3  scaffold111|size321812    198575  198823  (122336) + rnd-4_family-169                                        RC/Helitron             40    311  (7942)   8812 *
  1377   14.8 10.0  5.0  scaffold111|size321812    198583  199050  (122109) + rnd-1_family-109                                        Unknown                  1    398   (158)   8813  
   541   14.3  1.1  0.0  scaffold111|size321812    198971  199061  (122098) C rnd-1_family-135                                        Unknown              (389)    630     539   8814 *
   601   24.2  2.2  2.8  scaffold111|size321812    199089  199271  (121888) + rnd-1_family-86                                         Unknown                423    604   (222)   8815  
  4008    8.1  0.0  0.2  scaffold111|size321812    199294  199812  (121347) + genome_11_179890-9]4                                    Unspecified              2    519     (0)   8816  
   697    7.7  0.0  0.0  scaffold111|size321812    199830  199920  (121239) + genome_11_179890-9]4                                    Unspecified            408    498    (21)   8817  
  7248    3.6  0.5  0.2  scaffold111|size321812    199921  200783  (120376) C genome_6_9300                                           DNA                    (0)   1222     358   8818  
  5486    3.2  0.6  1.1  scaffold111|size321812    200784  201440  (119719) C genome_7_1761                                           DNA                    (0)    654       1   8819  
  1567    4.6 14.5  3.6  scaffold111|size321812    201441  201686  (119473) C genome_6_9300                                           DNA                  (865)    357      86   8818  
    17   10.4  2.0 10.6  scaffold111|size321812    204863  204913  (116246) + (GTT)n                                                  Simple_repeat            1     47     (0)   8820  
   730   14.3  0.0  1.5  scaffold111|size321812    204990  205124  (116035) C rnd-1_family-1234                                       Unknown                (0)    133       1   8821  
 19750   20.1  1.8  1.2  scaffold111|size321812    205184  209855  (111304) + rnd-4_family-227                                        LINE/Ambal               1   4699  (2930)   8822  
  9985   25.4  0.9  1.1  scaffold111|size321812    211115  214003  (107156) + rnd-4_family-227                                        LINE/Ambal            4746   7628     (1)   8822  
   937   11.9 16.4  0.5  scaffold111|size321812    215273  215449  (105710) + genome_1_8676                                           DNA                     63    267     (0)   8823  
  3841    6.4  0.2  0.5  scaffold111|size321812    216698  217247  (103912) C rnd-1_family-542                                        Unknown                (1)    506       1   8824  
  3241    7.7  2.2  0.1  scaffold111|size321812    217245  217920  (103239) C rnd-1_family-1191                                       Unknown                (0)    442       1   8825 *
  1170    6.5  1.3  0.0  scaffold111|size321812    217874  218028  (103131) + rnd-1_family-1237                                       Unknown                  5    161     (0)   8826 *
  1137    7.4  0.0  0.0  scaffold111|size321812    217988  218135  (103024) C rnd-1_family-1073                                       Unknown                (0)    148       1   8827 *
  4754   10.4  4.5  0.7  scaffold111|size321812    218137  219087  (102072) C rnd-1_family-292                                        Unknown                (0)    723       1   8828 *
  7695    8.7  1.6  1.2  scaffold111|size321812    219052  220121  (101038) + rnd-1_family-347                                        Unknown                  1   1074     (1)   8829  
   734    6.2  1.0  0.0  scaffold111|size321812    220041  220137  (101022) C rnd-1_family-752                                        Unknown                (0)     98       1   8830 *
    11   19.3  5.9  3.9  scaffold111|size321812    220488  220538  (100621) + (GAAGAAT)n                                              Simple_repeat            1     52     (0)   8831  
  5684    7.9 13.1  0.6  scaffold111|size321812    221324  222585   (98574) + rnd-1_family-75                                         Unknown                  1   1395     (0)   8832 *
  7056    5.3  1.8  3.5  scaffold111|size321812    222460  223625   (97534) C rnd-5_family-1001                                       Unknown                (0)   1167       1   8833  
   749   14.1  0.7  0.0  scaffold111|size321812    223622  223756   (97403) C rnd-5_family-1001                                       Unknown              (941)    226      91   8834 *
 25171    6.5  0.6  0.4  scaffold111|size321812    223747  227034   (94125) + rnd-1_family-390                                        Unknown                  1   3292     (0)   8835 *
 25568    6.1  0.6  0.9  scaffold111|size321812    225512  228839   (92320) C rnd-1_family-231                                        Unknown                (2)   5156    1839   8836  
  5764    7.6  0.0  0.8  scaffold111|size321812    228835  229630   (91529) C rnd-1_family-875                                        Unknown                (0)    790       1   8837 *
 31350   10.1  0.5  0.3  scaffold111|size321812    229605  237280   (83879) C rnd-4_family-169                                        RC/Helitron         (2078)   6175     987   8838  
  4373   11.6  1.8  0.0  scaffold111|size321812    236998  237681   (83478) C rnd-1_family-185                                        Unknown                (0)    697       2   8839 *
  3546   15.5  8.7  7.0  scaffold111|size321812    237292  238529   (82630) C rnd-4_family-169                                        RC/Helitron         (6679)   1574      31   8838 *
    13   22.7  2.4  0.0  scaffold111|size321812    240574  240614   (80545) + GA-rich                                                 Low_complexity           1     42     (0)   8840  
   307   16.8  0.2  4.3  scaffold111|size321812    242069  242141   (79018) C rnd-4_family-390                                        Unknown                (0)     76       3   8841  
    12   25.5  1.6  6.7  scaffold111|size321812    245115  245177   (75982) + (CATC)n                                                 Simple_repeat            1     60     (0)   8842  
    12   16.9  2.9  2.9  scaffold111|size321812    245349  245383   (75776) + GA-rich                                                 Low_complexity           1     35     (0)   8843  
    22   15.6  4.9  3.2  scaffold111|size321812    245487  245547   (75612) + (GAC)n                                                  Simple_repeat            1     62     (0)   8844  
   345    5.9  0.0  9.8  scaffold111|size321812    250514  250569   (70590) C rnd-5_family-1652                                       LTR/Ngaro            (456)    188     138   8845  
   410   10.3  0.0  7.3  scaffold111|size321812    250573  250645   (70514) C genome_9_11612                                          DNA                    (0)    431     364   8846 *
   518   15.7  6.5  6.5  scaffold111|size321812    250640  250809   (70350) + rnd-4_family-360                                        Unknown                155    324  (1944)   8847  
   892    0.3  0.0  0.0  scaffold111|size321812    250826  250862   (70297) C rnd-5_family-1030                                       Unknown                (0)    312     241   8848  
  1291    3.9  0.0  0.7  scaffold111|size321812    250863  251018   (70141) + rnd-1_family-1148                                       Unknown                  1    155     (0)   8849  
   892    0.3  0.0  0.0  scaffold111|size321812    251019  251136   (70023) C rnd-5_family-1030                                       Unknown                (0)    240       2   8848  
   100   10.2  5.5  2.4  scaffold111|size321812    251137  251335   (69824) + (AC)n                                                   Simple_repeat            1    205     (0)   8850  
   745   27.0 10.1  5.4  scaffold111|size321812    251339  251905   (69254) C rnd-1_family-287                                        Unknown               (25)    547       1   8851 *
  3143   13.3  4.6  2.4  scaffold111|size321812    251509  251936   (69223) + rnd-1_family-622                                        Unknown                  1    461   (774)   8852  
  1487   15.4  2.0  2.6  scaffold111|size321812    251937  252242   (68917) C rnd-1_family-742                                        Unknown              (220)    724     421   8853  
  3143   13.3  4.6  2.4  scaffold111|size321812    252243  252713   (68446) + rnd-1_family-622                                        Unknown                462    971   (264)   8852  
   741   20.8  6.5 10.6  scaffold111|size321812    252717  253190   (67969) + rnd-1_family-263                                        Unknown                182    801  (1467)   8854  
   316   24.8  4.6  5.3  scaffold111|size321812    253164  253316   (67843) C rnd-1_family-315                                        Unknown               (88)    503     352   8855 *
  9251   13.2  7.2  2.1  scaffold111|size321812    253324  255127   (66032) + rnd-4_family-360                                        Unknown                  1   2268     (0)   8856  
   393   20.6  0.0  4.1  scaffold111|size321812    255070  255170   (65989) C genome_2_5130                                           DNA                  (138)    427     331   8857 *
   314   10.6 13.0  4.0  scaffold111|size321812    255174  255242   (65917) C genome_9_11612                                          DNA                   (75)    356     282   8846  
    13   15.9  0.0  0.0  scaffold111|size321812    255246  255273   (65886) + (ACATC)n                                                Simple_repeat            1     28     (0)   8858  
   929    8.9  0.0  0.0  scaffold111|size321812    255274  255396   (65763) + rnd-1_family-1373                                       Unknown                  1    123     (0)   8859  
  2683   11.7  0.0  0.0  scaffold111|size321812    255422  255470   (65689) + rnd-1_family-432                                        Unknown                  3     51   (352)   8860  
  1332   25.4  2.7  4.4  scaffold111|size321812    255471  256206   (64953) + rnd-3_family-211                                        DNA/TcMar-Tc2            3    792    (23)   8861  
   590   27.5  3.3  2.7  scaffold111|size321812    256402  256734   (64425) C rnd-5_family-766                                        DNA/TcMar-Tc2       (1375)    472     138   8862  
  1090   28.0  2.4  0.6  scaffold111|size321812    256804  257405   (63754) C genome_3_7906                                           DNA                  (986)    620       2   8846  
  4182    6.3  1.8  6.2  scaffold111|size321812    257414  258036   (63123) C rnd-5_family-1652                                       LTR/Ngaro             (47)    597       1   8863  
    16    0.0  0.0  0.0  scaffold111|size321812    258061  258080   (63079) + (GGA)n                                                  Simple_repeat            1     20     (0)   8864  
   998   34.2  5.5  1.5  scaffold111|size321812    258093  259052   (62107) C rnd-5_family-1667                                       LTR/Ngaro            (202)    998       1   8865  
   587   28.2  2.6  2.2  scaffold111|size321812    259056  259327   (61832) + rnd-1_family-1346                                       Unknown                  3    275     (0)   8866  
   293   26.0  0.9  1.9  scaffold111|size321812    259495  259600   (61559) C rnd-1_family-383                                        Unknown             (1135)    563     459   8867  
   550   31.2  2.8  1.6  scaffold111|size321812    259900  260153   (61006) + rnd-5_family-1668                                       Unknown                  4    260   (508)   8868  
   743   13.8  1.5  0.0  scaffold111|size321812    260243  260372   (60787) + rnd-5_family-1668                                       Unknown                396    527   (241)   8869  
   260   31.2  3.7  0.6  scaffold111|size321812    260826  260986   (60173) + rnd-1_family-1252                                       Unknown                698    863  (1544)   8870 *
  9944   10.7  6.0  1.9  scaffold111|size321812    260895  263131   (58028) C rnd-5_family-3422                                       Unknown                (0)   2330       2   8871  
   369   12.1  1.7  0.0  scaffold111|size321812    263291  263348   (57811) C genome_1_94420-9]2                                      Unspecified            (3)    504     446   8872  
    30    5.6  0.0  0.0  scaffold111|size321812    263370  263406   (57753) + (ATCATT)n                                               Simple_repeat            1     37     (0)   8873  
  3749   13.7  3.4  6.4  scaffold111|size321812    263407  264104   (57055) C genome_2_21882                                          DNA                   (43)    679       2   8874  
   912    7.6  0.8  0.0  scaffold111|size321812    264135  264253   (56906) C genome_11_16249                                         DNA                    (3)    660     541   8875  
   594   20.6  4.4  2.5  scaffold111|size321812    264371  264529   (56630) + rnd-1_family-630                                        DNA/Ginger               2    163   (117)   8876  
   982   25.9  0.3  8.4  scaffold111|size321812    264688  265046   (56113) + rnd-1_family-422                                        DNA/Ginger              63    394   (336)   8877  
   396   31.2  1.9  2.9  scaffold111|size321812    265168  265378   (55781) + rnd-1_family-422                                        DNA/Ginger             522    730     (0)   8878  
  1778   27.5  5.4  3.0  scaffold111|size321812    265379  266089   (55070) C rnd-5_family-1486                                       DNA/Ginger           (402)    734       4   8879  
   359   20.6  3.2  1.1  scaffold111|size321812    266261  266353   (54806) + genome_3_10149                                          DNA                    137    231   (156)   8880  
   318   21.3  2.8  5.0  scaffold111|size321812    266354  266393   (54766) C genome_11_16053                                         DNA                  (123)    272     161   8881  
  1975   14.8  0.6  0.3  scaffold111|size321812    266417  266754   (54405) C rnd-1_family-674                                        Unknown                (2)    339       1   8882  
  2573   13.9  1.4  3.4  scaffold111|size321812    266761  267243   (53916) + rnd-5_family-766                                        DNA/TcMar-Tc2            6    479  (1368)   8883  
  1156   32.2  0.6  2.1  scaffold111|size321812    267444  267966   (53193) C rnd-1_family-207                                        DNA/TcMar-Tc2          (6)    515       1   8884  
  2938   16.9  5.8  3.1  scaffold111|size321812    267967  268671   (52488) C rnd-5_family-51                                         Unknown             (1138)    638       1   8885  
   673   22.1  0.0  0.0  scaffold111|size321812    268798  268928   (52231) + genome_3_18267                                          DNA                    309    439     (0)   8886  
  5803   18.7  2.6  2.4  scaffold111|size321812    268929  270055   (51104) + rnd-1_family-158                                        Unknown                150   1278   (296)   8887  
 18182   19.7  2.1  0.8  scaffold111|size321812    270056  273707   (47452) C scaffold235|size475901_(dbseq-nr_53)_[187924,193741]    LTR/Copia              (0)   5818    2120   8888  
  1491   18.3  3.6  0.2  scaffold111|size321812    273811  274088   (47071) C scaffold5|size2025720_(dbseq-nr_679)_[711532,717282]    LTR/Copia           (4939)   1034     655   8889 *
  9590    8.9  1.6  1.9  scaffold111|size321812    274053  275443   (45716) + scaffold170|size558746_(dbseq-nr_246)_[277812,288266]   LTR/Gypsy             1685   3072  (7383)   8890  
   630   21.0  2.5  0.6  scaffold111|size321812    275444  275606   (45553) C genome_2_13625                                          DNA                    (0)    505     340   8891  
 30452    6.1  1.5  1.4  scaffold111|size321812    275613  279578   (41581) + rnd-4_family-98                                         DNA/hAT-Tag1             1   3971  (1264)   8892  
  5011    2.5  0.0  0.0  scaffold111|size321812    279421  279985   (41174) + rnd-1_family-1349                                       Unknown                  1    565     (0)   8893 *
  6162    2.9  0.7  0.0  scaffold111|size321812    279619  280319   (40840) + rnd-4_family-98                                         DNA/hAT-Tag1          3968   4673   (562)   8894 *
  9474    6.5  1.1  1.3  scaffold111|size321812    280316  281562   (39597) + scaffold170|size558746_(dbseq-nr_246)_[277812,288266]   LTR/Gypsy             3407   4651  (5804)   8895  
  4214   15.0  2.0  0.6  scaffold111|size321812    281529  282219   (38940) C scaffold235|size475901_(dbseq-nr_53)_[187924,193741]    LTR/Copia           (5117)    701       1   8896 *
  1582   17.6  1.3  1.0  scaffold111|size321812    282291  282589   (38570) + rnd-1_family-158                                        Unknown               1275   1574     (0)   8887 *
  2324   16.9  1.8  3.4  scaffold111|size321812    282341  282844   (38315) C rnd-1_family-105                                        LINE/L1-Tx1          (965)    739     244   8897  
   969   29.1  3.2  4.1  scaffold111|size321812    283051  283475   (37684) + rnd-1_family-1294                                       Unknown                  1    376   (126)   8898  
   301    0.7  1.8  0.3  scaffold111|size321812    283476  283761   (37398) + (CT)n                                                   Simple_repeat            1    290     (0)   8899  
  1544    3.4  1.7  1.1  scaffold111|size321812    283762  285517   (35642) + (TA)n                                                   Simple_repeat            1   1767     (0)   8900  
    34   19.9  3.8  0.0  scaffold111|size321812    285528  285607   (35552) + (TC)n                                                   Simple_repeat            1     83     (0)   8901  
   394   28.1  2.9  6.2  scaffold111|size321812    285942  286222   (34937) C rnd-1_family-363                                        Unknown              (285)    282      11   8902 *
  1222   12.2  2.8 10.8  scaffold111|size321812    286099  286347   (34812) + rnd-1_family-657                                        Unknown                  8    238    (92)   8903  
  1863   16.7  3.7  0.0  scaffold111|size321812    286358  286681   (34478) C genome_1_94420-9]2                                      Unspecified          (168)    339       4   8904  
   725   16.7  0.0  0.0  scaffold111|size321812    286681  286800   (34359) + genome_4_563                                            DNA                     25    144     (0)   8905 *
  1280   16.5  7.8  2.0  scaffold111|size321812    286801  287084   (34075) C rnd-5_family-1377                                       LTR                 (4030)    628     329   8906  
   504   25.2  2.8 11.3  scaffold111|size321812    287081  287330   (33829) C rnd-5_family-239                                        Unknown               (65)    277      47   8907 *
   345   21.2  1.8  6.6  scaffold111|size321812    287331  287441   (33718) C rnd-5_family-239                                        Unknown                (4)    338     233   8908  
   145    0.0  0.0  0.0  scaffold111|size321812    287692  287816   (33343) + (AGT)n                                                  Simple_repeat            1    125     (0)   8909  
   122   10.2  0.0  0.6  scaffold111|size321812    287818  287999   (33160) + (AGCAGC)n                                               Simple_repeat            1    181     (0)   8910  
   260   32.5  6.0  0.0  scaffold111|size321812    288001  288117   (33042) + rnd-1_family-1111                                       LTR/Copia                2    125     (0)   8911  
    90   13.2  1.3  0.0  scaffold111|size321812    288119  288269   (32890) + (AGT)n                                                  Simple_repeat            1    153     (0)   8912  
    50    0.0  0.0  0.0  scaffold111|size321812    288424  288468   (32691) + (AAG)n                                                  Simple_repeat            1     45     (0)   8913  
   228   24.4 15.1  1.8  scaffold111|size321812    291538  291683   (29476) + rnd-5_family-1006                                       Unknown               2359   2523   (349)   8914  
   365   29.1  0.0  0.8  scaffold111|size321812    293524  293651   (27508) + rnd-1_family-272                                        Unknown                615    741     (0)   8915  
   281   29.0 19.3  0.8  scaffold111|size321812    294108  294434   (26725) + rnd-1_family-859                                        Unknown                 25    411   (345)   8916  
   262   26.4  3.7  2.7  scaffold111|size321812    294555  294663   (26496) C rnd-5_family-4603                                       Unknown              (349)    125      16   8917  
   360   28.4 14.2  1.7  scaffold111|size321812    294757  294967   (26192) C genome_7_97590-9]4                                      Unspecified            (5)   1218     982   8918  
   325   13.6  2.9  2.9  scaffold111|size321812    294982  295049   (26110) C rnd-1_family-91                                         Unknown                (1)     68       1   8919  
   246   23.1  1.5  1.5  scaffold111|size321812    295087  295152   (26007) + rnd-1_family-774                                        Unknown                  1     66   (347)   8920 *
   411   22.6  0.7  3.0  scaffold111|size321812    295122  295258   (25901) + rnd-5_family-1970                                       Unknown                746    879   (922)   8921  
  3887   11.5  2.2  0.7  scaffold111|size321812    295501  296095   (25064) C genome_1_13540                                          DNA                    (0)    605       2   8922  
  1035   26.9  5.4  1.6  scaffold111|size321812    296930  297281   (23878) + rnd-1_family-411                                        Unknown                547    911     (0)   8923  
    12   18.7  6.7  4.9  scaffold111|size321812    297324  297383   (23776) + (GAGAT)n                                                Simple_repeat            1     61     (0)   8924  
   745   21.2  4.3  3.8  scaffold111|size321812    297552  297578   (23581) + scaffold235|size475901_(dbseq-nr_53)_[373230,379566]    LTR/Gypsy             5931   5958   (379)   8925  
  2852    4.8  0.3  2.2  scaffold111|size321812    297579  297941   (23218) + scaffold109|size879770_(dbseq-nr_434)_[731440,737336]   LTR                      1    356  (5541)   8926  
   331   23.3  6.3  5.5  scaffold111|size321812    298043  298169   (22990) + genome_7_97590-9]4                                      Unspecified            888   1015   (208)   8927  
  1267   22.4 10.3 10.0  scaffold111|size321812    298204  299012   (22147) + rnd-4_family-1505                                       Unknown                324   1134     (0)   8928  
   731   26.5  4.8  3.8  scaffold111|size321812    302078  302387   (18772) + rnd-1_family-741                                        Unknown                  1    313     (1)   8929  
   821   28.5  1.8 13.4  scaffold111|size321812    302474  302557   (18602) + rnd-1_family-276                                        Unknown                 77    104  (1701)   8930  
  3604   15.1  1.8  3.3  scaffold111|size321812    302558  303265   (17894) + rnd-1_family-567                                        DNA/Crypton              1    698     (0)   8931  
  1159   21.4  4.0  3.3  scaffold111|size321812    304596  304899   (16260) C rnd-1_family-721                                        Unknown               (33)    306       1   8932  
   438    3.7  1.9  0.0  scaffold111|size321812    304898  304951   (16208) + genome_1_3367                                           DNA                     12     66   (418)   8933 *
   821   11.0  5.4  1.4  scaffold111|size321812    304944  305092   (16067) C genome_4_2290                                           DNA                 (1305)    150       4   8934  
  2665    6.2  0.6  0.0  scaffold111|size321812    305109  305437   (15722) + genome_1_3367                                           DNA                      1    331   (153)   8935  
 58726    0.8  0.2  0.2  scaffold111|size321812    305438  311873    (9286) C scaffold64|size1002091_(dbseq-nr_604)_[196390,202831]   LTR/Gypsy              (0)   6442       1   8936  
  1351    1.9  0.6  0.6  scaffold111|size321812    311874  312032    (9127) + genome_1_3367                                           DNA                    326    484     (0)   8937  
   593   27.8  3.5  0.7  scaffold111|size321812    312276  312561    (8598) + rnd-1_family-509                                        Unknown                  8    301   (832)   8938  
  4116   11.1  0.4  9.2  scaffold111|size321812    312985  313717    (7442) C genome_11_4629                                          DNA                    (0)    674       1   8939  
   703   27.9  4.7  5.0  scaffold111|size321812    313722  314454    (6705) + rnd-1_family-824                                        Unknown                  3    425    (12)   8938  
   471   29.0  9.3  4.6  scaffold111|size321812    314612  315008    (6151) C rnd-1_family-911                                        Unknown               (19)    462      48   8940  
   292   27.3  5.4  3.5  scaffold111|size321812    315624  315790    (5369) + rnd-4_family-116                                        Unknown               2037   2206     (7)   8941  
   702   15.7  0.0  2.5  scaffold111|size321812    315810  315933    (5226) C rnd-1_family-1224                                       Unknown               (32)    121       1   8942  
   244   12.7  7.1  1.7  scaffold111|size321812    315919  315974    (5185) C rnd-1_family-644                                        Unknown                (0)   1353    1295   8943 *
   676   10.9  5.0  0.0  scaffold111|size321812    315978  316078    (5081) C rnd-5_family-3919                                       Unknown                (0)    586     481   8944  
   448    8.7  0.0  1.4  scaffold111|size321812    316076  316145    (5014) C rnd-1_family-91                                         Unknown                (0)     69       1   8945 *
   446   22.0  2.3  4.8  scaffold111|size321812    316900  317071    (4088) + rnd-4_family-169                                        RC/Helitron             87    254  (7999)   8946 *
  1483   10.9  4.3  0.0  scaffold111|size321812    316919  317129    (4030) + rnd-1_family-26                                         Unknown                  1    220   (104)   8947  
  1182   16.3  0.0  0.0  scaffold111|size321812    317136  317325    (3834) + genome_5_18917                                          DNA                      7    196   (239)   8948  
    28    6.1  0.0  0.0  scaffold111|size321812    318531  318565    (2594) + (CTC)n                                                  Simple_repeat            1     35     (0)   8949  
   378   25.0  6.6  6.6  scaffold111|size321812    319339  319505    (1654) + rnd-5_family-392                                        Unknown                325    491    (47)   8950 *
   472   23.0 11.8  0.7  scaffold111|size321812    319381  319507    (1652) + genome_5_2387                                           DNA                    438    578    (53)   8951 *
  2672   15.1  1.9  2.1  scaffold111|size321812    319502  319969    (1190) + rnd-1_family-581                                        Unknown                  1    467     (0)   8952  
  2282   17.3  0.0  1.7  scaffold111|size321812    319708  320118    (1041) C rnd-1_family-932                                        Unknown                (0)    613     210   8953 *
   333   25.6  0.0  4.3  scaffold111|size321812    320146  320243     (916) + rnd-1_family-916                                        Unknown                222    315     (2)   8954 *
   475   23.5  1.7  0.8  scaffold111|size321812    320169  320284     (875) C rnd-1_family-1149                                       Unknown               (10)    117       1   8955  
  5133   10.1  1.1  0.7  scaffold111|size321812    320286  321014     (145) C rnd-5_family-961                                        Unknown                (0)    733       2   8956  
   238   16.7  2.1  0.0  scaffold111|size321812    321091  321138      (21) + genome_7_7989                                           DNA                    529    577     (0)   8957  
   265   10.0  0.0  6.0  scaffold1127|size12741         1      53   (12688) C rnd-5_family-51                                         Unknown               (50)   1726    1677   8958 *
  1981   17.8  4.0  1.1  scaffold1127|size12741         7     450   (12291) + rnd-5_family-766                                        DNA/TcMar-Tc2           49    505  (1342)   8959  
  1155   30.2  1.5  2.9  scaffold1127|size12741       629    1150   (11591) C rnd-1_family-207                                        DNA/TcMar-Tc2          (6)    515       1   8960  
  3994   13.9  3.8  4.2  scaffold1127|size12741      1151    1889   (10852) C rnd-5_family-51                                         Unknown             (1136)    640       1   8961  
  2517   19.0  1.1  0.2  scaffold1127|size12741      1920    2368   (10373) C genome_1_9665                                           DNA                    (0)    580     128   8962  
  1383   15.2  0.4  0.9  scaffold1127|size12741      2371    2596   (10145) C genome_1_9665                                           DNA                  (355)    225       1   8963  
  3570    8.0  0.2  1.3  scaffold1127|size12741      2638    3118    (9623) C genome_7_10266                                          DNA                    (0)    520      45   8964  
  3706    4.6  0.0  0.2  scaffold1127|size12741      3120    3557    (9184) C genome_11_12231                                         DNA                    (0)    437       1   8965  
   350    6.7  0.0  0.0  scaffold1127|size12741      3558    3601    (9140) C genome_7_10266                                          DNA                  (476)     44       1   8964  
  4799    4.5  4.5  1.6  scaffold1127|size12741      3604    4220    (8521) + genome_4_16607                                          DNA                      1    635     (5)   8966  
   418    3.5  0.0  0.0  scaffold1127|size12741      4533    4589    (8152) + genome_4_16607                                          DNA                    579    635     (5)   8967  
   422    9.7  5.3  5.3  scaffold1127|size12741      9349    9424    (3317) C rnd-1_family-444                                        Unknown              (824)     77       2   8968  
   486   26.9  0.0  0.0  scaffold1127|size12741     11405   11545    (1196) + rnd-4_family-237                                        Unknown                 23    163   (115)   8969  
   304   27.8  3.0  2.0  scaffold1127|size12741     11609   11682    (1059) + rnd-5_family-482                                        Unknown                 77    151  (2155)   8970  
  5988    9.2  6.0  2.4  scaffold1127|size12741     11683   12741       (0) + scaffold7|size730406_(dbseq-nr_160)_[96026,102513]      LTR/Gypsy                1   1058  (5430)   8971  
  1425   25.5  0.9  4.4  scaffold112|size314637         1     538  (313989) C rnd-4_family-227                                        LINE/Ambal            (46)   7583    7064   8972  
   959   25.8  4.1  2.8  scaffold112|size314637       629    1047  (313480) C rnd-1_family-1012                                       Unknown                (2)    442      19   8973  
  1174   34.2  2.8  3.0  scaffold112|size314637      1162    2053  (312474) C rnd-4_family-227                                        LINE/Ambal          (2015)   5614    4725   8972  
   839   23.2  1.4  1.9  scaffold112|size314637      4055    4269  (310258) + genome_10_17896                                         DNA                   1507   1720     (0)   8974  
  2955    9.4  4.2  2.3  scaffold112|size314637      4273    4698  (309829) C genome_2_19287                                          DNA                    (0)    652     219   8975  
  1279    7.4  0.6  0.0  scaffold112|size314637      7055    7217  (307310) C rnd-1_family-1004                                       Unknown                (0)    164       1   8976 *
  5284   27.9  3.7  2.3  scaffold112|size314637      7209    7282  (307245) C scaffold12|size593008_(dbseq-nr_293)_[458236,464222]    LTR                  (164)   5823    5224   8977  
  5501   27.2  1.7  2.3  scaffold112|size314637      7283    9144  (305383) C scaffold289|size202738_(dbseq-nr_0)_[183003,188995]     LTR/Copia            (263)   5730    3879   8978  
  5284   27.9  3.7  2.3  scaffold112|size314637      9145    9331  (305196) C scaffold12|size593008_(dbseq-nr_293)_[458236,464222]    LTR                  (164)   5223    3672   8977  
  5374   25.9  4.0  2.5  scaffold112|size314637      9468   11366  (303161) C scaffold289|size202738_(dbseq-nr_0)_[183003,188995]     LTR/Copia           (2417)   3576    1651   8978  
  2325   28.7  6.2  6.4  scaffold112|size314637     11046   12837  (301690) C scaffold12|size593008_(dbseq-nr_293)_[458236,464222]    LTR                 (3989)   1998     209   8977 *
  1282    6.8  0.6  0.0  scaffold112|size314637     12846   13008  (301519) C rnd-1_family-1004                                       Unknown                (0)    164       1   8979  
  3629    8.3  6.9  0.2  scaffold112|size314637     16738   17245  (297282) + rnd-1_family-1286                                       LINE/R1                  1    542     (0)   8980  
   647   24.4  3.5  3.8  scaffold112|size314637     17936   18225  (296302) + rnd-1_family-1131                                       Unknown                  1    289     (0)   8981  
  4096    5.9  0.0  0.0  scaffold112|size314637     18241   18734  (295793) + rnd-1_family-1326                                       Unknown                  1    494     (0)   8982  
   842    4.1  0.0  0.0  scaffold112|size314637     19372   19469  (295058) + rnd-1_family-1326                                       Unknown                397    494     (0)   8983  
  1484    9.3  4.9  0.0  scaffold112|size314637     19704   19908  (294619) C genome_2_19287                                          DNA                  (437)    215       1   8984  
   507   19.5  0.0  0.0  scaffold112|size314637     19911   19997  (294530) C genome_1_9665                                           DNA                   (17)    563     477   8985  
   265   24.5  1.0  3.2  scaffold112|size314637     20007   20103  (294424) C rnd-1_family-140                                        Unknown              (756)    521     427   8986  
   242   29.9  2.2  2.2  scaffold112|size314637     20639   20727  (293800) C genome_5_10029                                          DNA                   (93)    364     276   8987  
   373   22.4  7.6  6.9  scaffold112|size314637     21075   21232  (293295) + rnd-3_family-211                                        DNA/TcMar-Tc2          416    574   (241)   8988  
   252   16.8  8.1  3.9  scaffold112|size314637     21303   21390  (293137) + rnd-5_family-3600                                       Unknown                125    216   (268)   8989  
 28282    9.6  0.9  0.5  scaffold112|size314637     21391   25349  (289178) C scaffold5|size2025720_(dbseq-nr_679)_[711532,717282]    LTR/Copia              (0)   5751       1   8990  
  1888   11.4 15.2  1.1  scaffold112|size314637     25286   25666  (288861) + genome_3_21671                                          DNA                      1    434     (0)   8991 *
  7022   24.2  5.6  6.1  scaffold112|size314637     25493   25638  (288889) C scaffold122|size482992_(dbseq-nr_654)_[248621,254518]   LTR/Gypsy            (380)   5518    5381   8992  
   626   13.2  6.2  6.9  scaffold112|size314637     25639   25784  (288743) + scaffold14|size2522936_(dbseq-nr_238)_[1907887,1914023] LTR                    414    558  (5579)   8993  
  7022   24.2  5.6  6.1  scaffold112|size314637     25785   29303  (285224) C scaffold122|size482992_(dbseq-nr_654)_[248621,254518]   LTR/Gypsy            (380)   5380    2051   8992  
  3233    5.4  0.2  0.0  scaffold112|size314637     29303   29725  (284802) C rnd-1_family-1311                                       Unknown                (0)    424       1   8994 *
  1221    9.3 14.9  3.2  scaffold112|size314637     29706   29926  (284601) + rnd-5_family-1299                                       Unknown                 55    300     (0)   8995 *
   405   26.0  2.3  3.1  scaffold112|size314637     29934   30064  (284463) + rnd-1_family-342                                        Unknown                  1    130     (1)   8996  
   385   24.2  1.0  1.0  scaffold112|size314637     30078   30177  (284350) + genome_10_6249                                          DNA                    218    317   (272)   8997  
   233   20.9  6.4  0.0  scaffold112|size314637     30147   30213  (284314) C rnd-1_family-233                                        Unknown                (0)    218     153   8998 *
  5422    3.6  0.0  0.0  scaffold112|size314637     30214   30844  (283683) C genome_5_2387                                           DNA                    (0)    631       1   8999  
   422   28.5  5.2  1.1  scaffold112|size314637     30845   30999  (283528) C rnd-1_family-233                                        Unknown               (56)    162       1   9000  
   315   18.1 11.8  6.2  scaffold112|size314637     30971   30997  (283530) C scaffold433|size259623_(dbseq-nr_699)_[187890,193857]   LTR                 (4807)   1161    1100   9001 *
   391   15.7  4.7  3.5  scaffold112|size314637     30998   31083  (283444) + genome_10_6249                                          DNA                    315    401   (188)   9002  
   315   18.1 11.8  6.2  scaffold112|size314637     31084   31123  (283404) C scaffold433|size259623_(dbseq-nr_699)_[187890,193857]   LTR                 (4807)   1099    1001   9001  
  1942    5.0  3.4  4.5  scaffold112|size314637     31126   31418  (283109) C rnd-5_family-3295                                       Unknown                (0)    290       1   9003  
   438   23.6  8.4  1.9  scaffold112|size314637     31420   31622  (282905) + scaffold14|size2522936_(dbseq-nr_238)_[150087,155942]   LTR                   5096   5311   (545)   9004  
   317   20.8  6.1  6.9  scaffold112|size314637     31593   31632  (282895) C scaffold25|size1133462_(dbseq-nr_601)_[186819,192782]   LTR/Gypsy           (5863)    511     374   9005 *
   609    5.1  0.0  0.0  scaffold112|size314637     31633   31710  (282817) + genome_3_21671                                          DNA                      1     78   (356)   9006  
  2474    3.6  0.0  0.0  scaffold112|size314637     31711   31989  (282538) C genome_5_1847                                           DNA                    (0)    279       1   9007  
   811    5.7  8.9  0.8  scaffold112|size314637     31990   32110  (282417) C scaffold52|size687078_(dbseq-nr_635)_[61213,67634]      LTR/Gypsy             (77)   6345    6215   9008  
  1542    4.9  0.0  0.0  scaffold112|size314637     32111   32295  (282232) + genome_3_21671                                          DNA                    249    433     (1)   9009  
 15160    4.8  0.3  0.4  scaffold112|size314637     32296   34168  (280359) C scaffold235|size475901_(dbseq-nr_53)_[187924,193741]    LTR/Copia           (3916)   1902       1   9010  
   679   19.0 10.1  3.1  scaffold112|size314637     34196   34374  (280153) + rnd-5_family-3600                                       Unknown                257    447    (37)   9011  
 57147    1.8  0.2  0.2  scaffold112|size314637     34403   40770  (273757) + scaffold56|size883888_(dbseq-nr_105)_[606299,612664]    LTR/Gypsy                1   6366     (0)   9012  
   546   30.5  1.8  3.0  scaffold112|size314637     40931   41204  (273323) + rnd-1_family-207                                        DNA/TcMar-Tc2          242    512     (9)   9013  
   253   24.6  0.0  1.5  scaffold112|size314637     41544   41609  (272918) + rnd-1_family-377                                        Unknown                  1     65    (59)   9014  
    51   18.3  0.0  0.0  scaffold112|size314637     41851   41943  (272584) + (T)n                                                    Simple_repeat            1     93     (0)   9015  
    12   13.3  2.7  5.6  scaffold112|size314637     42305   42341  (272186) + (GTTGATT)n                                              Simple_repeat            1     36     (0)   9016  
   439   20.1  5.6  1.5  scaffold112|size314637     43049   43174  (271353) + genome_5_8084                                           DNA                    419    549     (1)   9017  
    23   13.4  0.0  0.0  scaffold112|size314637     43184   43224  (271303) + (ATATAT)n                                               Simple_repeat            1     41     (0)   9018  
  1140   21.0  0.6  8.7  scaffold112|size314637     48373   48696  (265831) + rnd-1_family-224                                        Unknown                  1    300     (0)   9019 *
 20027    4.8  1.5  1.7  scaffold112|size314637     48509   51338  (263189) C rnd-1_family-0                                          Unknown                (0)   2508       1   9020  
   435   12.0  0.0  2.7  scaffold112|size314637     51339   51415  (263112) C scaffold3|size1191850_(dbseq-nr_493)_[349346,364513]    LTR/Copia          (12734)   2434    2360   9021  
  4276    6.3  0.0  0.4  scaffold112|size314637     55401   55944  (258583) + rnd-1_family-1286                                       LINE/R1                  1    542     (0)   9022  
   730   22.9  3.5  3.8  scaffold112|size314637     56652   56941  (257586) + rnd-1_family-1131                                       Unknown                  1    289     (0)   9023  
  3938    6.9  0.2  0.0  scaffold112|size314637     56947   57437  (257090) + rnd-1_family-1326                                       Unknown                  3    494     (0)   9024  
   859    3.1  0.0  0.0  scaffold112|size314637     58079   58176  (256351) + rnd-1_family-1326                                       Unknown                397    494     (0)   9025  
   234   21.0  1.6  3.2  scaffold112|size314637     59539   59602  (254925) + rnd-5_family-2558                                       Unknown                168    230   (473)   9026  
   602   16.4  2.6  0.0  scaffold112|size314637     59758   59873  (254654) C rnd-5_family-4415                                       Unknown                (0)   2135    2017   9027  
  1174   17.6  4.9 13.0  scaffold112|size314637     59881   60285  (254242) + scaffold133|size826974_(dbseq-nr_519)_[800995,807399]   LTR/Gypsy             6030   6405     (0)   9028  
   502   22.7  5.0  0.0  scaffold112|size314637     60312   60430  (254097) + rnd-1_family-635                                        Unknown                  1    125    (30)   9029  
   403   26.6  4.1 11.0  scaffold112|size314637     60339   60609  (253918) C rnd-5_family-4415                                       Unknown              (154)   1981    1728   9030 *
  1458   25.8  3.6  7.5  scaffold112|size314637     60433   60594  (253933) + rnd-1_family-580                                        Unknown                  3    105   (467)   9031  
  1029   15.6  0.0 17.9  scaffold112|size314637     60595   60844  (253683) C rnd-1_family-828                                        Unknown                (0)    250      39   9032  
  1458   25.8  3.6  7.5  scaffold112|size314637     60845   61571  (252956) + rnd-1_family-580                                        Unknown                106    569     (3)   9031 *
  2559   27.6  4.4  4.4  scaffold112|size314637     61129   62368  (252159) C rnd-5_family-4415                                       Unknown              (505)   1630     248   9030  
  1403   22.8  7.7 11.3  scaffold112|size314637     61899   62492  (252035) + rnd-1_family-237                                        Unknown                  5    579     (0)   9033 *
   228   25.4  2.7  2.7  scaffold112|size314637     62430   62502  (252025) C rnd-1_family-88                                         Unknown              (788)    203     131   9034 *
   500   28.4  1.0  1.0  scaffold112|size314637     62634   62829  (251698) C rnd-1_family-336                                        Unknown                (1)    258      63   9035  
   320   22.0  2.9  1.9  scaffold112|size314637     62839   62940  (251587) + rnd-1_family-190                                        Unknown                 41    143  (2702)   9036  
  2669   20.3  3.1  4.3  scaffold112|size314637     63214   63924  (250603) + rnd-4_family-1649                                       Unknown                  1    703     (0)   9037  
   788   22.7  4.6  3.6  scaffold112|size314637     64245   64463  (250064) + rnd-1_family-190                                        Unknown               1167   1387  (1458)   9036  
  1094   30.9  7.9  3.0  scaffold112|size314637     64818   65463  (249064) + rnd-1_family-190                                        Unknown               1718   2394   (451)   9036  
  2616    9.0  1.5  4.0  scaffold112|size314637     65469   65874  (248653) + rnd-1_family-1255                                       Unknown                  1    396   (398)   9038  
   741   11.0  3.8  7.2  scaffold112|size314637     67043   67064  (247463) C genome_6_9737                                           DNA                    (0)    785     775   9039  
  2154    4.2  0.3  7.7  scaffold112|size314637     67065   67372  (247155) + genome_12_1107                                          DNA                      1    287     (0)   9040  
  1525    9.2  5.5  2.9  scaffold112|size314637     69183   69417  (245110) + rnd-1_family-1255                                       Unknown                399    639   (155)   9038  
  1149    7.9  0.0  0.7  scaffold112|size314637     69465   69616  (244911) + rnd-1_family-1255                                       Unknown                644    794     (0)   9038  
   290   32.5  2.4  1.2  scaffold112|size314637     69626   69793  (244734) + rnd-1_family-190                                        Unknown               2386   2555   (290)   9036  
  7517    1.1  2.4  0.7  scaffold112|size314637     69795   70708  (243819) C genome_12_20921                                         DNA                    (0)    930       1   9041  
   473   27.9  0.7  0.0  scaffold112|size314637     70723   70862  (243665) + rnd-1_family-190                                        Unknown               2569   2709   (136)   9036  
   383   32.6  4.2  3.1  scaffold112|size314637     70956   71148  (243379) + rnd-1_family-186                                        Unknown               2226   2420  (1913)   9042  
   835   33.2  4.9  2.5  scaffold112|size314637     71185   71798  (242729) + rnd-1_family-186                                        Unknown               3115   3784   (549)   9042  
   303   31.3  1.8  2.4  scaffold112|size314637     71943   72112  (242415) + rnd-1_family-186                                        Unknown               3647   3815   (518)   9043  
  5394   11.3  1.3  0.8  scaffold112|size314637     72160   72986  (241541) + rnd-1_family-601                                        Unknown                  3    833   (251)   9044  
   300   17.0  0.0  0.0  scaffold112|size314637     73035   73081  (241446) + rnd-4_family-237                                        Unknown                 26     72   (206)   9045 *
  3355   13.3  2.4  0.0  scaffold112|size314637     73045   73577  (240950) C genome_11_172910-9]15                                   Unspecified            (0)    546       1   9046  
  2832   24.3  2.4  0.6  scaffold112|size314637     74055   74774  (239753) + genome_6_19263                                          LTR/Copia              896   1628     (0)   9047  
   285   10.7 10.7  0.0  scaffold112|size314637     75545   75562  (238965) C genome_7_1761                                           DNA                    (3)    651     628   9048  
  2449   15.0  1.5 10.6  scaffold112|size314637     75563   76107  (238420) + genome_12_13052                                         DNA                      1    500     (0)   9049  
   277   29.9  3.4  2.7  scaffold112|size314637     75601   75683  (238844) + rnd-1_family-887                                        Unknown                179    314    (23)   9050 *
   486   32.1  2.2  3.7  scaffold112|size314637     76344   76618  (237909) C rnd-5_family-1596                                       Unknown               (56)   3600    3330   9051  
  1591   22.2  1.2  8.1  scaffold112|size314637     79433   79918  (234609) + genome_10_17896                                         DNA                      1    455  (1265)   9052  
  7167   19.9  5.8  1.7  scaffold112|size314637     80924   82645  (231882) + rnd-5_family-2454                                       DNA/PIF-Harbinger        1   1790    (21)   9053  
  1023   13.4 24.3  0.8  scaffold112|size314637     83202   83219  (231308) + rnd-1_family-330                                        Unknown                  1     28   (487)   9054  
   470    8.3  0.0  0.0  scaffold112|size314637     83220   83279  (231248) C rnd-1_family-577                                        Unknown                (0)     69      10   9055  
  1023   13.4 24.3  0.8  scaffold112|size314637     83280   83464  (231063) + rnd-1_family-330                                        Unknown                 29    325   (190)   9054  
  3008   16.9  3.9  0.5  scaffold112|size314637     83479   84037  (230490) + rnd-5_family-2967                                       Unknown                  1    578    (29)   9056  
  2908   24.8  5.0  1.1  scaffold112|size314637     84058   84914  (229613) C rnd-1_family-461                                        DNA/PIF-Harbinger    (423)   1075     186   9057  
   314   26.4  3.6  3.6  scaffold112|size314637     85112   85221  (229306) + rnd-1_family-1136                                       Unknown                156    265    (39)   9058  
   640   28.0  1.4  0.0  scaffold112|size314637     85349   85555  (228972) C rnd-1_family-227                                        DNA/PIF-Harbinger     (24)    768     559   9059  
   430   25.7  3.9  3.9  scaffold112|size314637     86475   86628  (227899) C rnd-1_family-335                                        DNA/PIF-Harbinger     (82)    179      26   9060  
   373   26.4  3.9  3.9  scaffold112|size314637     86627   86756  (227771) + rnd-1_family-1024                                       Unknown                  1    130     (4)   9061 *
   403   34.8  2.2  0.5  scaffold112|size314637     86699   86883  (227644) C rnd-1_family-227                                        DNA/PIF-Harbinger    (317)    475     288   9059  
   642   19.5  3.0  1.2  scaffold112|size314637     87085   87250  (227277) + rnd-1_family-387                                        Unknown                  1    169     (0)   9062  
   460   18.4  0.0  0.0  scaffold112|size314637     88508   88583  (225944) + rnd-5_family-3741                                       LTR/Copia               40    115  (4392)   9063  
   390   24.6  4.7  2.6  scaffold112|size314637     88585   88734  (225793) C rnd-4_family-927                                        Unknown                (0)    373     221   9064  
   921   23.4  1.9  2.2  scaffold112|size314637     88836   89106  (225421) C rnd-1_family-591                                        Unknown               (58)    286      17   9065 *
  1026   24.6  3.1  2.8  scaffold112|size314637     88894   89219  (225308) + rnd-1_family-409                                        Unknown                136    462   (258)   9066  
   665   26.2  7.3  5.3  scaffold112|size314637     89869   89955  (224572) C rnd-5_family-632                                        LINE/Jockey          (170)    681     595   9067  
    29    0.0  0.0  0.0  scaffold112|size314637     89956   89982  (224545) + (TGCATC)n                                               Simple_repeat            1     27     (0)   9068  
   665   26.2  7.3  5.3  scaffold112|size314637     89983   90208  (224319) C rnd-5_family-632                                        LINE/Jockey          (257)    594     363   9067  
    36    0.0  0.0  0.0  scaffold112|size314637     90212   90244  (224283) + (CTT)n                                                  Simple_repeat            1     33     (0)   9069  
    27    0.0  0.0  0.0  scaffold112|size314637     90605   90630  (223897) + (TCCTCT)n                                               Simple_repeat            1     26     (0)   9070  
  1269   23.5  1.0  0.3  scaffold112|size314637     90650   90956  (223571) C rnd-1_family-536                                        Unknown               (21)    336      28   9071  
   941   28.6  3.5  1.7  scaffold112|size314637     90957   90988  (223539) + rnd-1_family-649                                        Unknown                 63    367     (0)   9072  
   601   25.3  5.4  2.9  scaffold112|size314637     91037   91276  (223251) + genome_2_3381                                           DNA                    247    492     (0)   9073  
  1160   28.9  5.2  1.6  scaffold112|size314637     91277   91629  (222898) + rnd-5_family-3741                                       LTR/Copia              112    477  (4030)   9063  
   496   22.4  6.4  8.0  scaffold112|size314637     91667   91870  (222657) C genome_1_94420-9]2                                      Unspecified            (2)    505     305   9074  
  3048    4.8  0.0  0.0  scaffold112|size314637     91906   92259  (222268) + rnd-1_family-1113                                       Unknown                  1    354     (0)   9075 *
 17913   23.3  2.7  2.2  scaffold112|size314637     92160   97536  (216991) + scaffold48|size790669_(dbseq-nr_312)_[447640,453418]    LTR/Copia              180   5581   (198)   9076  
  2557    4.7  0.3  0.0  scaffold112|size314637     97507   97802  (216725) + rnd-1_family-1113                                       Unknown                  1    297    (57)   9077 *
   629   16.5  1.0  0.0  scaffold112|size314637     97803   97905  (216622) C genome_1_94420-9]2                                      Unspecified          (402)    105       2   9074  
  2531   25.3 10.3  1.2  scaffold112|size314637     97959   98819  (215708) + rnd-5_family-3741                                       LTR/Copia              615   1553  (2954)   9063  
  1849   28.2  2.0  4.7  scaffold112|size314637     98823   99517  (215010) + rnd-5_family-3741                                       LTR/Copia             1520   2196  (2311)   9063  
   333    9.1  0.0  0.0  scaffold112|size314637     99565   99608  (214919) + rnd-4_family-237                                        Unknown                 24     67   (211)   9078 *
  2812   12.9 12.5  0.2  scaffold112|size314637     99577  100062  (214465) C genome_11_172910-9]15                                   Unspecified            (0)    546       1   9079  
   653   24.8  3.5  3.5  scaffold112|size314637     99837  100091  (214436) C rnd-4_family-237                                        Unknown               (20)    258       4   9080 *
   334   26.1 15.1  5.7  scaffold112|size314637    100139  100410  (214117) + rnd-5_family-3741                                       LTR/Copia             2304   2599  (1908)   9063  
  1061    6.2  1.4  0.0  scaffold112|size314637    100905  101050  (213477) + rnd-5_family-3741                                       LTR/Copia             3144   3291  (1216)   9081  
  2000   12.2  0.0  0.0  scaffold112|size314637    101149  101436  (213091) C genome_8_12029                                          DNA                    (0)    292       5   9082  
  2063   17.1 16.1  2.0  scaffold112|size314637    101492  102423  (212104) + rnd-5_family-3741                                       LTR/Copia             3445   4507     (0)   9081  
   824   19.2  1.9  0.0  scaffold112|size314637    102431  102591  (211936) + genome_4_3041                                           DNA                      6    169   (345)   9083  
   511   16.8  8.8  7.3  scaffold112|size314637    102601  102748  (211779) + genome_8_12029                                          DNA                      1    150   (142)   9084 *
  3075   22.9  4.0  3.6  scaffold112|size314637    102698  104134  (210393) + rnd-1_family-149                                        Unknown                  2   1249     (2)   9085  
 20975   12.9  2.5  0.6  scaffold112|size314637    104207  107518  (207009) + rnd-1_family-187                                        DNA/hAT-Tag1             4   3376     (6)   9086  
  5477   13.0  3.9  2.1  scaffold112|size314637    106811  107744  (206783) C rnd-1_family-450                                        Unknown                (0)    950       1   9087 *
   612   15.2  0.0  0.0  scaffold112|size314637    107750  107848  (206679) + genome_8_12029                                          DNA                    194    292     (0)   9088  
  1693   17.0  7.2  2.0  scaffold112|size314637    107850  108180  (206347) + genome_4_3041                                           DNA                    167    514     (0)   9089  
   450   31.8  3.3  1.4  scaffold112|size314637    108183  108396  (206131) + rnd-5_family-1596                                       Unknown               1372   1589  (2067)   9090  
  2136   26.3  9.0  4.4  scaffold112|size314637    108454  109405  (205122) + rnd-5_family-1596                                       Unknown               1744   2737   (919)   9090  
  1589   28.1 12.5  3.4  scaffold112|size314637    109508  110258  (204269) + rnd-5_family-1596                                       Unknown               2840   3656     (0)   9090  
  1361   23.1  2.6  3.9  scaffold112|size314637    110693  111083  (203444) + genome_3_19411                                          DNA                      7    392     (0)   9091  
    22    9.2  0.0  0.0  scaffold112|size314637    111189  111223  (203304) + (CTAACC)n                                               Simple_repeat            1     35     (0)   9092  
   426   24.0  1.9  0.0  scaffold112|size314637    111877  111980  (202547) + rnd-5_family-3741                                       LTR/Copia             1472   1577  (2930)   9093  
    21   26.5  2.5  2.5  scaffold112|size314637    114017  114096  (200431) + (GTC)n                                                  Simple_repeat            1     80     (0)   9094  
   348   15.2  3.0  0.0  scaffold112|size314637    114930  114995  (199532) + rnd-5_family-616                                        Unknown                  9     76     (0)   9095  
    45    0.0  0.0  0.0  scaffold112|size314637    115072  115112  (199415) + (ATACA)n                                                Simple_repeat            1     41     (0)   9096  
  3015    3.3  0.3  1.4  scaffold112|size314637    119044  119416  (195111) C genome_12_864                                           DNA                    (0)    932     564   9097  
  1466    2.8  3.4  0.0  scaffold112|size314637    119405  119582  (194945) C rnd-5_family-865                                        Unknown                (8)    184       1   9098 *
  3067    5.0  5.8  2.3  scaffold112|size314637    119591  120017  (194510) C genome_12_864                                           DNA                  (460)    472      31   9097  
   290   34.1  3.6  5.7  scaffold112|size314637    121287  121482  (193045) C rnd-1_family-21                                         Unknown              (890)   5022    4831   9099  
 19221    5.9  1.1  0.6  scaffold112|size314637    121497  123953  (190574) C rnd-5_family-1237                                       Unknown               (22)   3723    1460   9100  
 12810    5.6  0.2  0.6  scaffold112|size314637    124097  125707  (188820) C rnd-5_family-1237                                       Unknown             (4550)   1583       4   9100  
   258   10.8  0.0 10.6  scaffold112|size314637    125716  125761  (188766) + genome_5_4369                                           DNA                    232    272   (131)   9101  
  5519    2.2  1.1  0.0  scaffold112|size314637    125762  126395  (188132) C genome_3_7906                                           DNA                    (0)   1606     966   9102  
  7265    2.2  0.2  0.0  scaffold112|size314637    126408  127222  (187305) C genome_3_7906                                           DNA                  (789)    817       1   9102  
   999    2.5  2.5  0.0  scaffold112|size314637    127223  127340  (187187) + genome_5_4369                                           DNA                    276    396     (7)   9103  
    19   26.0  0.0  0.0  scaffold112|size314637    132601  132655  (181872) + (TACCA)n                                                Simple_repeat            1     55     (0)   9104  
   667   26.4 12.4  2.8  scaffold112|size314637    133749  134176  (180351) C genome_8_432                                            DNA                    (0)    934     467   9105  
  1013   15.6 10.6  8.1  scaffold112|size314637    134206  134469  (180058) C rnd-5_family-4906                                       Unknown              (150)    443     174   9106  
   286   28.7  4.3  0.0  scaffold112|size314637    134470  134563  (179964) + genome_11_2781                                          DNA                      4    101    (98)   9107 *
  1079   10.4  0.0  4.8  scaffold112|size314637    134480  134631  (179896) + rnd-5_family-1017                                       Unknown                  9    153     (0)   9108  
   950   13.1  1.9  0.6  scaffold112|size314637    134637  134790  (179737) + rnd-1_family-1361                                       Unknown                  1    156     (1)   9109  
   679   26.6  5.7  0.4  scaffold112|size314637    134796  135025  (179502) C genome_8_432                                            DNA                  (679)    255      14   9105  
  3127   15.7  1.7  2.9  scaffold112|size314637    135026  135614  (178913) C rnd-5_family-2153                                       Unknown                (0)    943     362   9110  
  6737    7.9  1.0  3.5  scaffold112|size314637    135615  136614  (177913) C scaffold57|size959080_(dbseq-nr_623)_[193678,200055]    LTR/Gypsy              (0)   6378    5403   9111  
  3897    4.2  0.2  0.0  scaffold112|size314637    136613  137064  (177463) C scaffold57|size959080_(dbseq-nr_623)_[193678,200055]    LTR/Gypsy           (1197)   5181    4729   9111 *
   449    8.1  1.6  0.0  scaffold112|size314637    137057  137118  (177409) + genome_6_9260                                           DNA                    360    422     (0)   9112 *
    28   23.1  2.9  3.9  scaffold112|size314637    137220  137322  (177205) + (TACCA)n                                                Simple_repeat            1    102     (0)   9113  
  1451   10.1  3.7  3.2  scaffold112|size314637    137323  137567  (176960) C genome_4_4690                                           DNA                    (0)    420     175   9114  
   589   31.9  6.2  3.8  scaffold112|size314637    137390  137806  (176721) + genome_3_7906                                           DNA                     65    491  (1115)   9115 *
  1449   26.4  4.4  0.8  scaffold112|size314637    137968  138467  (176060) C rnd-1_family-207                                        DNA/TcMar-Tc2          (0)    521       4   9116  
  1584   25.3  3.9  1.4  scaffold112|size314637    138468  138687  (175840) + rnd-1_family-361                                        Unknown                268    499   (346)   9117  
  1947   16.9  7.5  1.1  scaffold112|size314637    138732  139155  (175372) C scaffold159|size508292_(dbseq-nr_285)_[311950,318406]   LTR/Gypsy           (6006)    451       1   9118  
   784   22.8  2.6  0.5  scaffold112|size314637    139253  139442  (175085) + rnd-1_family-361                                        Unknown                649    842     (3)   9117  
   462   25.1  8.2  2.1  scaffold112|size314637    139449  139470  (175057) + genome_9_4307                                           DNA                    238    431     (0)   9119  
   844   18.6  1.2  0.0  scaffold112|size314637    139471  139631  (174896) C genome_4_4690                                           DNA                  (257)    163       1   9114  
   305   19.0  0.0  1.7  scaffold112|size314637    139651  139709  (174818) + rnd-5_family-3045                                       Unknown                 73    130   (496)   9120  
   340   20.7  2.3  1.1  scaffold112|size314637    140462  140549  (173978) C genome_8_432                                            DNA                  (312)    622     534   9121  
   298   17.3 10.8  4.2  scaffold112|size314637    140610  140720  (173807) C rnd-5_family-4906                                       Unknown              (241)    352     225   9122  
   458   18.5 14.4  7.0  scaffold112|size314637    140728  140942  (173585) C rnd-5_family-101                                        Unknown                (0)   2799    2570   9123  
  1090    9.8  1.2  1.8  scaffold112|size314637    140945  141110  (173417) + rnd-1_family-1069                                       Unknown                  3    167     (0)   9124  
   295   23.5 14.1  9.7  scaffold112|size314637    141111  141308  (173219) C rnd-5_family-4906                                       Unknown              (384)    209       4   9122  
  2840   16.2  3.5  2.6  scaffold112|size314637    141344  141921  (172606) C rnd-5_family-2153                                       Unknown                (0)    943     361   9125  
  3096   11.2  8.7  0.4  scaffold112|size314637    141933  142436  (172091) + genome_11_172910-9]15                                   Unspecified              1    546     (0)   9126  
   324   13.5  0.0  3.9  scaffold112|size314637    142395  142448  (172079) C rnd-4_family-237                                        Unknown              (203)     75      24   9127 *
  1759   13.5  5.0  4.4  scaffold112|size314637    142449  142790  (171737) C rnd-5_family-2153                                       Unknown              (598)    345       2   9125  
    16   21.1  0.0  0.0  scaffold112|size314637    143653  143691  (170836) + (ACAGCA)n                                               Simple_repeat            1     39     (0)   9128  
   398   22.4  1.5  3.7  scaffold112|size314637    145239  145359  (169168) + rnd-1_family-1200                                       Unknown                372    457   (115)   9129  
   259   10.0  2.5  0.0  scaffold112|size314637    146184  146223  (168304) + rnd-1_family-135                                        Unknown                544    584   (435)   9130 *
  3999    1.9  4.8  0.6  scaffold112|size314637    146191  146705  (167822) + rnd-1_family-35                                         Unknown                  1    537     (0)   9131  
   257   21.7  6.6  4.7  scaffold112|size314637    146547  146728  (167799) C rnd-1_family-85                                         Unknown              (334)    222      38   9132 *
   540    1.5  1.5  0.0  scaffold112|size314637    146743  146809  (167718) + rnd-1_family-91                                         Unknown                  1     68     (1)   9133  
   461   28.9  6.2  3.5  scaffold112|size314637    146817  147042  (167485) + rnd-5_family-2850                                       Unknown                 11    242   (104)   9134  
   572   28.0  0.0  0.0  scaffold112|size314637    147458  147632  (166895) C rnd-1_family-232                                        Unknown                (0)    442     268   9135  
  1077   18.1 10.2  4.8  scaffold112|size314637    148005  148372  (166155) + rnd-5_family-29                                         Unknown               1463   1817     (0)   9136  
   397   25.4  1.8  0.2  scaffold112|size314637    150907  151027  (163500) + rnd-1_family-1200                                       Unknown                374    457   (115)   9137  
  3334    9.5 14.9  0.8  scaffold112|size314637    151758  151977  (162550) + genome_3_3699                                           DNA/centromeric          1    224   (418)   9138  
    48    7.3  0.0  2.7  scaffold112|size314637    151978  152053  (162474) + (ATGGCACTAG)n                                           Simple_repeat            1     74     (0)   9139  
  3334    9.5 14.9  0.8  scaffold112|size314637    152054  152395  (162132) + genome_3_3699                                           DNA/centromeric        225    641     (1)   9138  
   432   21.9 13.8  0.0  scaffold112|size314637    152434  152550  (161977) + genome_3_7906                                           DNA                      1    134  (1472)   9140  
  1702   13.9  0.4  0.0  scaffold112|size314637    152551  152802  (161725) C genome_1_12094                                          DNA                    (0)    565     313   9141  
   298   25.9  2.4  4.9  scaffold112|size314637    152814  152939  (161588) + rnd-1_family-1185                                       Unknown                  1    123     (4)   9142  
  2692    8.2  3.2  0.5  scaffold112|size314637    153380  153757  (160770) + genome_3_19411                                          DNA                      3    390     (2)   9143  
  1690   32.4  4.8  3.3  scaffold112|size314637    153758  155566  (158961) + rnd-5_family-176                                        Unknown                571   2406   (960)   9144  
    12   16.5  0.0  0.0  scaffold112|size314637    155903  155929  (158598) + (GACGG)n                                                Simple_repeat            1     27     (0)   9145  
  1774   29.4  6.6  3.8  scaffold112|size314637    156505  157620  (156907) + rnd-5_family-429                                        Unknown               3566   4712  (2833)   9146  
  2126   30.7  1.0  1.9  scaffold112|size314637    157646  158628  (155899) + rnd-1_family-393                                        LTR/Ngaro              846   1819   (169)   9147  
   929   10.8  0.0  7.1  scaffold112|size314637    159115  159264  (155263) C genome_1_12094                                          DNA                  (425)    140       1   9141  
  4266    9.3  6.1  0.9  scaffold112|size314637    159286  159905  (154622) C genome_2_19287                                          DNA                    (0)    652       1   9148  
  1354   13.1  1.5  3.5  scaffold112|size314637    160089  160348  (154179) C rnd-1_family-1022                                       LTR/Gypsy              (0)    241       1   9149  
  2691   28.5  4.7  2.0  scaffold112|size314637    160355  161345  (153182) + scaffold289|size202738_(dbseq-nr_0)_[183003,188995]     LTR/Copia             4836   5853   (140)   9150  
  1106   10.8  0.0  0.0  scaffold112|size314637    161309  161465  (153062) C rnd-1_family-1021                                       Unknown                (0)    186      30   9151 *
   269   15.2  2.2  0.0  scaffold112|size314637    161466  161511  (153016) C genome_3_13960                                          DNA                  (232)     48       2   9152  
   486   28.0 12.5  1.9  scaffold112|size314637    161766  162005  (152522) C rnd-5_family-632                                        LINE/Jockey          (241)    610     346   9153  
   301   26.2  0.0  0.0  scaffold112|size314637    162381  162460  (152067) C rnd-1_family-536                                        Unknown               (15)    342     263   9154  
   545   31.2  0.0  0.0  scaffold112|size314637    162477  162620  (151907) C rnd-1_family-536                                        Unknown              (161)    196      53   9154  
 38540    2.9  0.8  0.8  scaffold112|size314637    162641  167213  (147314) C scaffold60|size524837_(dbseq-nr_150)_[42263,48465]      LTR                    (0)   6203    1631   9155  
  4374   11.3  0.9  1.9  scaffold112|size314637    167214  167900  (146627) C genome_8_10042                                          DNA                    (0)    680       1   9156  
 14114    2.4  0.6  0.2  scaffold112|size314637    167901  169528  (144999) + scaffold544|size98996_(dbseq-nr_619)_[60523,66599]      LTR                   4445   6077     (0)   9157  
   559   27.2  2.0  3.5  scaffold112|size314637    169628  169829  (144698) + genome_2_3381                                           DNA                    294    492     (0)   9158  
  2021   11.4  4.0  2.7  scaffold112|size314637    169858  170032  (144495) + genome_7_9296                                           DNA                     24    189   (162)   9159  
    27    3.5  0.0  0.0  scaffold112|size314637    170033  170062  (144465) + (CAAT)n                                                 Simple_repeat            1     30     (0)   9160  
  2021   11.4  4.0  2.7  scaffold112|size314637    170063  170210  (144317) + genome_7_9296                                           DNA                    190    350     (1)   9159  
  2820   24.7  9.4  1.7  scaffold112|size314637    170216  171048  (143479) + scaffold230|size167806_(dbseq-nr_188)_[124304,130861]   LTR/Gypsy             4952   5847   (711)   9161  
  2324   17.4  5.7  2.0  scaffold112|size314637    171297  171788  (142739) C genome_4_3041                                           DNA                    (4)    510       1   9162  
    23   19.8  4.5  2.9  scaffold112|size314637    173031  173097  (141430) + (CA)n                                                   Simple_repeat            1     68     (0)   9163  
   615   28.8  8.7  1.7  scaffold112|size314637    173274  173608  (140919) + rnd-1_family-728                                        Unknown                 21    378  (1630)   9164  
   626   22.2  1.5  0.0  scaffold112|size314637    173879  174013  (140514) + rnd-1_family-952                                        DNA/TcMar-Sagan       1022   1158    (94)   9165  
   239   22.0  6.9  6.3  scaffold112|size314637    176172  176375  (138152) + rnd-1_family-1298                                       Unknown                  1    205    (32)   9166  
    21   25.2  0.0  0.0  scaffold112|size314637    176740  176795  (137732) + (GCA)n                                                  Simple_repeat            1     56     (0)   9167  
   732   30.2  1.7  5.2  scaffold112|size314637    176824  177179  (137348) C rnd-1_family-115                                        LINE/L1-Tx1          (584)   1110     767   9168  
   362   24.9  1.9  5.1  scaffold112|size314637    177642  177802  (136725) C rnd-1_family-1205                                       Unknown               (78)    243      88   9169  
    13    8.1  0.0  7.1  scaffold112|size314637    179501  179530  (134997) + (TGATG)n                                                Simple_repeat            1     28     (0)   9170  
  3061    2.6  0.0  0.0  scaffold112|size314637    179686  180030  (134497) C genome_9_9865                                           DNA                   (33)    345       1   9171  
  2473    8.5  5.7  0.3  scaffold112|size314637    180264  180630  (133897) C rnd-1_family-29                                         Unknown                (0)    423      37   9172  
  3508    5.0  0.2  0.0  scaffold112|size314637    180697  181166  (133361) + rnd-5_family-1305                                       LTR/Gypsy             1792   2376     (0)   9173  
 10618    6.3  2.1  0.3  scaffold112|size314637    181168  182956  (131571) + rnd-1_family-1206                                       Unknown                  1   1419     (0)   9174  
 13972    5.0  1.4  2.2  scaffold112|size314637    182958  183861  (130666) C rnd-5_family-4280                                       Unknown                (0)   1762     884   9175  
    32    0.0  0.0  0.0  scaffold112|size314637    183862  183891  (130636) + (AAG)n                                                  Simple_repeat            1     30     (0)   9176  
 13972    5.0  1.4  2.2  scaffold112|size314637    183892  184762  (129765) C rnd-5_family-4280                                       Unknown              (879)    883       1   9175  
  3036    3.6  0.6  0.0  scaffold112|size314637    184765  185120  (129407) + rnd-1_family-932                                        Unknown                  1    358   (255)   9177  
   315   20.2  5.1  7.0  scaffold112|size314637    185126  185242  (129285) + scaffold75|size1059443_(dbseq-nr_397)_[732428,740969]   LTR/Copia              465    579  (7963)   9178  
  1553   16.1  3.1  5.4  scaffold112|size314637    185245  185625  (128902) C rnd-1_family-581                                        Unknown                (7)    460      88   9179 *
  1578    7.6  5.4  0.0  scaffold112|size314637    185544  185767  (128760) + rnd-1_family-1002                                       Unknown                  1    236     (0)   9180  
   482    6.6  1.2 11.5  scaffold112|size314637    185785  185870  (128657) + rnd-1_family-415                                        Unknown               1123   1200   (213)   9181  
 11047    2.2  0.5  0.1  scaffold112|size314637    185883  187773  (126754) + rnd-1_family-1198                                       Unknown                  1   1259     (0)   9182  
  3050    5.6  0.3  0.0  scaffold112|size314637    187772  188149  (126378) + rnd-1_family-816                                        Unknown                683   1061     (0)   9183 *
  4577    7.3  1.7  0.5  scaffold112|size314637    188023  188664  (125863) C rnd-1_family-688                                        Unknown                (0)    950     301   9184  
  4147    7.5  0.2  2.1  scaffold112|size314637    188362  188746  (125781) + rnd-1_family-491                                        Unknown                  1    411   (277)   9185 *
   523   20.1 11.2  3.5  scaffold112|size314637    188747  188906  (125621) C rnd-1_family-688                                        Unknown              (429)    521     350   9186  
  4147    7.5  0.2  2.1  scaffold112|size314637    188907  189163  (125364) + rnd-1_family-491                                        Unknown                412    688     (0)   9185  
 14089    4.5  2.5  1.7  scaffold112|size314637    189201  190652  (123875) C rnd-5_family-1305                                       LTR/Gypsy            (534)   1842     377   9187  
    49    6.6  0.0  0.0  scaffold112|size314637    190653  190715  (123812) + (ACGGACAAT)n                                            Simple_repeat            1     63     (0)   9188  
 14089    4.5  2.5  1.7  scaffold112|size314637    190716  191090  (123437) C rnd-5_family-1305                                       LTR/Gypsy           (2000)    376       2   9187  
   285   14.1 16.9  0.0  scaffold112|size314637    191094  191164  (123363) + rnd-1_family-837                                        Unknown                 41    123  (1516)   9189 *
 13710    4.0  0.2  0.1  scaffold112|size314637    191141  192777  (121750) + rnd-1_family-837                                        Unknown                  1   1639     (0)   9190  
   310    7.7  0.0  0.0  scaffold112|size314637    192804  192842  (121685) C rnd-5_family-2299                                       Unknown               (59)     41       3   9191  
  1123   19.4 11.8  4.8  scaffold112|size314637    192877  192894  (121633) + rnd-4_family-1649                                       Unknown                271    318   (385)   9192  
  1314   11.5  1.6  4.0  scaffold112|size314637    192895  193147  (121380) C rnd-1_family-29                                         Unknown              (139)    284      38   9193  
  1123   19.4 11.8  4.8  scaffold112|size314637    193148  193282  (121245) + rnd-4_family-1649                                       Unknown                319    703     (0)   9192  
  1453   22.0  2.5  4.2  scaffold112|size314637    194524  194889  (119638) + rnd-4_family-1920                                       Unknown                344    703     (1)   9194  
  1182   20.2  0.4  1.5  scaffold112|size314637    194892  195153  (119374) + genome_3_441                                            DNA                    416    674     (0)   9195  
   458   25.9  3.7  0.0  scaffold112|size314637    195294  195455  (119072) C genome_8_5832                                           DNA                  (103)    266      99   9196  
   282    7.3  0.0  2.4  scaffold112|size314637    195517  195558  (118969) C rnd-1_family-1117                                       Unknown               (63)     41       1   9197  
   296   21.6  0.0  2.7  scaffold112|size314637    195559  195634  (118893) C genome_4_21158                                          DNA                    (0)    421     348   9198  
   358   23.7  4.3  2.1  scaffold112|size314637    195696  195833  (118694) C rnd-4_family-2565                                       Unknown               (43)    149       9   9199  
  1752    6.8  1.2  5.0  scaffold112|size314637    195843  196090  (118437) C rnd-1_family-972                                        Unknown                (0)    239       1   9200  
   647   31.7  4.7  3.3  scaffold112|size314637    196238  196687  (117840) + rnd-5_family-5342                                       Unknown                182    637  (1492)   9201  
    15   22.1  3.7  1.8  scaffold112|size314637    198331  198384  (116143) + (CCCCACC)n                                              Simple_repeat            1     55     (0)   9202  
   464   21.7  0.0  0.0  scaffold112|size314637    198700  198819  (115708) C rnd-1_family-1134                                       Unknown                (0)    172      53   9203  
   832   21.6  3.3  3.3  scaffold112|size314637    198890  199191  (115336) + rnd-1_family-809                                        LINE/Penelope            6    307    (15)   9204  
   407   27.8  3.3  4.1  scaffold112|size314637    199551  199794  (114733) C rnd-1_family-943                                        LINE/Penelope         (25)    338      97   9205  
  1741    5.1  1.6  5.4  scaffold112|size314637    200151  200398  (114129) C rnd-1_family-972                                        Unknown                (0)    239       1   9206  
   430   22.5  2.9  2.9  scaffold112|size314637    200418  200522  (114005) C rnd-1_family-775                                        Unknown                (1)    105       1   9207  
   746   16.4  0.0  0.0  scaffold112|size314637    200553  200680  (113847) C rnd-1_family-996                                        Unknown                (0)    131       4   9208  
   668   23.1  1.3  2.3  scaffold112|size314637    200694  200936  (113591) C rnd-5_family-1141                                       Unknown               (62)    937     524   9209  
  9103    8.3  3.3  0.7  scaffold112|size314637    200952  202401  (112126) + rnd-4_family-161                                        Unknown                  1   1487     (0)   9210  
  1666   28.6  3.6  3.9  scaffold112|size314637    202404  203017  (111510) + scaffold279|size142637_(dbseq-nr_144)_[27938,33920]     LTR/Gypsy             3117   3728  (2255)   9211 *
  2927    8.2  3.0  0.3  scaffold112|size314637    203017  203697  (110830) C rnd-1_family-791                                        Unknown                (0)    413       1   9212  
  1382   20.4  4.6  4.2  scaffold112|size314637    203699  204037  (110490) C genome_4_21158                                          DNA                   (77)    344       5   9198  
   999   14.6 10.8  1.4  scaffold112|size314637    204042  204235  (110292) C rnd-1_family-135                                        Unknown                (1)   1018     807   9213  
  1816    5.0  1.7  0.8  scaffold112|size314637    205720  205960  (108567) + rnd-5_family-5189                                       Unknown                120    362   (393)   9214  
   457   15.4  2.9  4.9  scaffold112|size314637    205977  206113  (108414) + rnd-5_family-619                                        Unknown                101    210   (269)   9215  
   318   20.3  0.0  1.4  scaffold112|size314637    206049  206123  (108404) + genome_11_152310                                        DNA                    110    183   (236)   9216 *
  1486    4.9  0.0  0.0  scaffold112|size314637    206123  206306  (108221) + rnd-5_family-5189                                       Unknown                572    755     (0)   9217  
   973    1.8  0.0  0.0  scaffold112|size314637    209032  209141  (105386) + rnd-1_family-1137                                       LINE/Penelope          443    552     (0)   9218  
   226    6.4  6.0  6.0  scaffold112|size314637    209102  209151  (105376) C rnd-1_family-1137                                       LINE/Penelope          (0)    552     503   9219 *
 12745    8.4  0.0  0.1  scaffold112|size314637    209774  211505  (103022) C rnd-1_family-1256                                       LINE/Penelope          (0)   1731       1   9220  
   411    7.1  0.0  0.0  scaffold112|size314637    212556  212611  (101916) + rnd-1_family-1342                                       LINE/Penelope            1     56     (0)   9221 *
  4410    6.2  0.6  0.0  scaffold112|size314637    212611  213159  (101368) + rnd-1_family-1137                                       LINE/Penelope            1    552     (0)   9222  
   226    6.4  6.0  6.0  scaffold112|size314637    213120  213169  (101358) C rnd-1_family-1137                                       LINE/Penelope          (0)    552     503   9223 *
   475   25.6  2.1 12.6  scaffold112|size314637    215393  215724   (98803) C rnd-1_family-225                                        Unknown              (546)   2348    2123   9224  
  2044   25.4  2.4  1.8  scaffold112|size314637    216539  217158   (97369) C rnd-1_family-221                                        Unknown             (3346)   1935    1312   9225  
   418   30.6  0.6  0.6  scaffold112|size314637    217166  217339   (97188) C rnd-1_family-221                                        Unknown             (4568)    713     540   9225  
  1900   25.5  2.4  1.3  scaffold112|size314637    217894  218430   (96097) + rnd-1_family-187                                        DNA/hAT-Tag1           895   1437  (1945)   9226  
   231   18.2  0.0  0.0  scaffold112|size314637    218467  218510   (96017) + rnd-1_family-222                                        DNA/hAT-Tag1           757    800    (98)   9227 *
  1564   20.3  1.2  0.6  scaffold112|size314637    218494  218820   (95707) + scaffold170|size558746_(dbseq-nr_246)_[277812,288266]   LTR/Gypsy             1679   2007  (8448)   9228 *
  2108    8.8  5.0  2.4  scaffold112|size314637    218770  219218   (95309) C rnd-3_family-259                                        Unknown               (99)    620     175   9229 *
  4429   25.2  5.0  1.9  scaffold112|size314637    219122  220535   (93992) + scaffold170|size558746_(dbseq-nr_246)_[277812,288266]   LTR/Gypsy             2186   3642  (6813)   9228  
  1381   10.8  3.0  0.8  scaffold112|size314637    220550  220783   (93744) + rnd-1_family-373                                        Unknown                  1    239     (6)   9230  
  1240   13.2  0.9  0.9  scaffold112|size314637    220600  220821   (93706) C rnd-1_family-365                                        Unknown                (5)    276      55   9231 *
  2516   13.9  3.7  3.4  scaffold112|size314637    220713  221249   (93278) + scaffold170|size558746_(dbseq-nr_246)_[277812,288266]   LTR/Gypsy             4012   4634  (5821)   9228 *
  4135   23.6  2.2  3.0  scaffold112|size314637    221241  222342   (92185) + rnd-1_family-187                                        DNA/hAT-Tag1          1595   2687   (695)   9232  
    13   12.5  0.0  3.7  scaffold112|size314637    223294  223321   (91206) + (CTC)n                                                  Simple_repeat            1     27     (0)   9233  
  4861    5.7  1.7  0.9  scaffold112|size314637    223947  224585   (89942) + genome_7_21013                                          DNA                    270    913   (536)   9234  
    12   26.4  0.0  5.8  scaffold112|size314637    226319  226373   (88154) + (AACAGC)n                                               Simple_repeat            1     52     (0)   9235  
  2752   17.3  6.9  8.0  scaffold112|size314637    230325  230979   (83548) + genome_6_9737                                           DNA                      1    648    (78)   9236  
   236    8.1  2.7  0.0  scaffold112|size314637    230956  230992   (83535) C genome_4_14578                                          DNA                  (299)     94      57   9237 *
  5734   10.8  2.7  4.1  scaffold112|size314637    230987  231950   (82577) + genome_7_155710-9]4                                     Unspecified              3    953     (2)   9238  
   549    9.1  0.0  0.0  scaffold112|size314637    231951  232027   (82500) + genome_4_14578                                          DNA                    317    393     (0)   9239  
  3885    2.5  0.2  0.0  scaffold112|size314637    232188  232639   (81888) + genome_12_45270-9]2                                     Unspecified              1    439     (0)   9240  
  1245   13.4  3.6  0.4  scaffold112|size314637    236944  237168   (77359) C rnd-5_family-253                                        Unknown                (0)   1234    1003   9241  
  1984   11.1  1.3  0.7  scaffold112|size314637    237232  237531   (76996) C rnd-5_family-253                                        Unknown              (244)    990     689   9241  
   478   22.3 23.5  0.5  scaffold112|size314637    239185  239346   (75181) + rnd-1_family-207                                        DNA/TcMar-Tc2          323    521     (0)   9242  
  3568    7.7  0.0  0.6  scaffold112|size314637    239645  240114   (74413) + scaffold75|size1059443_(dbseq-nr_397)_[263011,269128]   LTR/Gypsy             5652   6118     (0)   9243  
   767   20.3  1.3  0.7  scaffold112|size314637    240143  240296   (74231) + rnd-4_family-1649                                       Unknown                  1    155   (548)   9244  
 39574    7.8  2.9  1.2  scaffold112|size314637    240333  245847   (68680) + scaffold59|size999685_(dbseq-nr_521)_[477864,484081]    LTR                    606   6216     (2)   9245  
   368   14.7  0.0  0.0  scaffold112|size314637    245789  245856   (68671) C scaffold14|size2522936_(dbseq-nr_238)_[1322522,1328710] LTR                  (398)   5791    5724   9246 *
 58540    1.0  0.2  0.2  scaffold112|size314637    246160  252597   (61930) + scaffold64|size1002091_(dbseq-nr_604)_[196390,202831]   LTR/Gypsy                1   6442     (0)   9247  
   426   25.9 11.7  2.7  scaffold112|size314637    252811  252981   (61546) C genome_3_7906                                           DNA                 (1301)    305     120   9248 *
   652   28.8  2.6  1.3  scaffold112|size314637    252868  253099   (61428) + genome_7_18053                                          DNA                    186    420     (0)   9249  
  2485    4.9  0.3  0.0  scaffold112|size314637    253135  253438   (61089) + genome_2_14753                                          DNA                      1    305     (0)   9250  
   653   23.8  7.7  8.8  scaffold112|size314637    253439  253736   (60791) C rnd-5_family-5802                                       Unknown               (34)    384      90   9251  
   434   24.7  5.3  4.3  scaffold112|size314637    254565  254771   (59756) C rnd-1_family-534                                        LINE/Ambal          (1028)    465     257   9252  
   552   19.2 14.2  3.7  scaffold112|size314637    254943  255092   (59435) C rnd-1_family-1361                                       Unknown              (178)    202      27   9253  
   280   21.7  8.4  7.0  scaffold112|size314637    254977  255130   (59397) + rnd-1_family-1278                                       Unknown                 20    175   (205)   9254 *
  8539   24.0  3.5  3.0  scaffold112|size314637    255213  258113   (56414) C rnd-1_family-259                                        DNA/hAT-Tag1         (112)   2999      84   9255  
   331   27.5  7.2  0.0  scaffold112|size314637    258273  258410   (56117) C rnd-1_family-2                                          Unknown             (2143)    622     475   9256  
   572   27.2  7.8 10.8  scaffold112|size314637    258451  259948   (54579) + rnd-1_family-6                                          Unknown                 19   1229   (122)   9257 *
  5926   15.7  3.4  0.6  scaffold112|size314637    258511  260288   (54239) C rnd-1_family-2                                          Unknown             (1416)   1349     184   9258  
   495   16.1  1.1  1.1  scaffold112|size314637    260261  260348   (54179) + genome_2_6197                                           DNA                    193    280   (176)   9259 *
   350   16.0  0.0  9.5  scaffold112|size314637    260324  260392   (54135) C rnd-1_family-90                                         Unknown              (261)     63       1   9260 *
   378   23.7  5.2  0.0  scaffold112|size314637    260393  260489   (54038) C genome_11_2781                                          DNA                   (95)    104       3   9261  
  5386    2.7  5.4  0.8  scaffold112|size314637    263827  264535   (49992) C genome_8_18752                                          DNA                    (4)    741       1   9262  
   272   28.1  4.9  7.1  scaffold112|size314637    264585  264871   (49656) + rnd-5_family-449                                        Unknown                 75    355   (169)   9263  
   304   11.9  0.0  3.4  scaffold112|size314637    265250  265310   (49217) C rnd-5_family-1630                                       Unknown                (3)   2026    1968   9264  
  1311   19.9  4.0  6.3  scaffold112|size314637    265359  265862   (48665) C rnd-5_family-1630                                       Unknown               (60)   1969    1477   9264  
   354   26.2  4.7  5.2  scaffold112|size314637    266198  266410   (48117) C rnd-5_family-1630                                       Unknown             (1507)    522     311   9264  
    18   18.4  0.0  0.0  scaffold112|size314637    266756  266793   (47734) + (GAT)n                                                  Simple_repeat            1     38     (0)   9265  
    40    0.0  0.0  0.0  scaffold112|size314637    266878  266914   (47613) + (AAAAC)n                                                Simple_repeat            1     37     (0)   9266  
   268   28.9  1.1  2.2  scaffold112|size314637    267924  268015   (46512) C rnd-1_family-926                                        Unknown              (128)    336     246   9267  
   345   18.9  7.6  1.6  scaffold112|size314637    268039  268156   (46371) C rnd-1_family-926                                        Unknown               (75)    389     265   9268  
  1509   17.6  3.5  0.9  scaffold112|size314637    268978  269292   (45235) + scaffold170|size558746_(dbseq-nr_246)_[277812,288266]   LTR/Gypsy             1685   2007  (8448)   9269  
   506   16.4  9.7  2.4  scaffold112|size314637    269220  269294   (45233) C rnd-5_family-1816                                       Unknown               (73)    646     438   9270 *
   610    4.0  1.3  0.0  scaffold112|size314637    269295  269370   (45157) + rnd-1_family-131                                        Unknown                  1     77   (135)   9271  
   506   16.4  9.7  2.4  scaffold112|size314637    269371  269443   (45084) C rnd-5_family-1816                                       Unknown               (73)    437     227   9270 *
   865   24.2  4.5  0.8  scaffold112|size314637    269394  269635   (44892) + scaffold170|size558746_(dbseq-nr_246)_[277812,288266]   LTR/Gypsy             2013   2263  (8192)   9269  
  8804   22.0  4.8  2.7  scaffold112|size314637    269646  272097   (42430) + scaffold170|size558746_(dbseq-nr_246)_[277812,288266]   LTR/Gypsy             2249   4626  (5829)   9269  
  1204   17.9  5.4  3.0  scaffold112|size314637    274683  274976   (39551) + scaffold170|size558746_(dbseq-nr_246)_[277812,288266]   LTR/Gypsy             1707   2007  (8448)   9272  
   562   14.9  3.8  3.8  scaffold112|size314637    274900  274978   (39549) C rnd-5_family-1816                                       Unknown               (73)    646     487   9273 *
   670    2.5  0.0  1.2  scaffold112|size314637    274979  275059   (39468) + rnd-1_family-131                                        Unknown                  1     80   (132)   9274  
  7370   22.9  3.6  2.1  scaffold112|size314637    275106  277279   (37248) + scaffold170|size558746_(dbseq-nr_246)_[277812,288266]   LTR/Gypsy             2013   4416  (6039)   9272  
    17    0.0  0.0  0.0  scaffold112|size314637    277314  277332   (37195) + (C)n                                                    Simple_repeat            1     19     (0)   9275  
   674   25.4  4.3  2.8  scaffold112|size314637    278468  278787   (35740) + scaffold5|size2025720_(dbseq-nr_679)_[1089321,1095660]  LTR/Gypsy              189    417  (5923)   9276  
  1347   21.6  7.6  4.5  scaffold112|size314637    279332  279739   (34788) C genome_7_4584                                           DNA                    (0)    420       1   9277  
   283   17.5  0.0  0.0  scaffold112|size314637    279748  279804   (34723) + genome_8_432                                            DNA                      1     57   (877)   9278  
   460   19.6  3.2  8.6  scaffold112|size314637    279919  280041   (34486) + genome_2_3381                                           DNA                      1    117   (375)   9279  
   837   16.6 11.1  2.6  scaffold112|size314637    280045  280260   (34267) + genome_5_8084                                           DNA                      5    238   (312)   9280  
  1109   22.3  4.0  0.7  scaffold112|size314637    280313  280582   (33945) + genome_5_8084                                           DNA                    232    510    (40)   9281  
  6942    2.2  0.6  0.0  scaffold112|size314637    280583  281361   (33166) + genome_1_5806                                           DNA                      1    784     (0)   9282  
   278    9.8  2.4  0.0  scaffold112|size314637    281370  281410   (33117) C rnd-4_family-927                                        Unknown                (3)    370     329   9283  
   232   22.6  1.9  0.0  scaffold112|size314637    281389  281441   (33086) + genome_2_57510-9]5                                      Unspecified             14     67   (604)   9284 *
  8040   17.7  4.9  1.4  scaffold112|size314637    281508  283656   (30871) C scaffold170|size558746_(dbseq-nr_246)_[277812,288266]   LTR/Gypsy           (5827)   4628    1683   9285  
   271   13.9  2.3  0.0  scaffold112|size314637    283669  283711   (30816) + rnd-4_family-927                                        Unknown                124    167   (206)   9286  
  1004   20.3  2.4  0.0  scaffold112|size314637    283714  283925   (30602) + rnd-4_family-927                                        Unknown                130    346    (27)   9287  
   253   27.0  1.6  0.0  scaffold112|size314637    283904  283966   (30561) C rnd-5_family-632                                        LINE/Jockey          (248)    603     540   9288 *
   364   27.2  4.8  0.0  scaffold112|size314637    284002  284126   (30401) C rnd-5_family-632                                        LINE/Jockey          (391)    460     330   9288  
  2540   13.7  2.5  1.0  scaffold112|size314637    284555  284958   (29569) + genome_7_7989                                           DNA                    168    577     (0)   9289  
   515   28.1  7.2  1.8  scaffold112|size314637    285054  285260   (29267) + genome_2_3381                                           DNA                    275    492     (0)   9290  
   268   23.2  0.0  0.0  scaffold112|size314637    285292  285347   (29180) C genome_2_57510-9]5                                      Unspecified           (13)    658     603   9291  
   968   18.8  1.4  1.9  scaffold112|size314637    285353  285563   (28964) C genome_2_3381                                           DNA                    (0)    492     283   9292  
   380   22.4 15.8  2.1  scaffold112|size314637    285854  286017   (28510) C genome_2_3381                                           DNA                  (306)    186       1   9292  
   890   24.1  2.5  2.1  scaffold112|size314637    286085  286326   (28201) + genome_1_4458                                           DNA                    162    404     (1)   9293  
  1146   20.5  6.9  1.0  scaffold112|size314637    286559  286848   (27679) C genome_3_13440                                          DNA                    (0)    322      16   9294  
  2221   19.4 12.7  3.8  scaffold112|size314637    287202  287849   (26678) C rnd-4_family-1649                                       Unknown                (0)    703       1   9295  
  2326   16.9  0.7  2.4  scaffold112|size314637    288266  288689   (25838) + genome_4_21158                                          DNA                      3    419     (2)   9296  
    16   10.0  0.0  0.0  scaffold112|size314637    288717  288738   (25789) + (A)n                                                    Simple_repeat            1     22     (0)   9297  
   859   18.9  0.0  0.0  scaffold112|size314637    288856  289008   (25519) C rnd-1_family-1224                                       Unknown                (0)    153       1   9298 *
  4970    9.8  2.1  0.9  scaffold112|size314637    288994  289736   (24791) C rnd-1_family-644                                        Unknown                (0)   1353     602   9299  
   312   30.6 10.5  1.1  scaffold112|size314637    289671  289842   (24685) + scaffold230|size167806_(dbseq-nr_188)_[124304,130861]   LTR/Gypsy              257    444  (6114)   9300 *
  4395    5.9  1.5  2.5  scaffold112|size314637    289935  290541   (23986) C rnd-1_family-644                                        Unknown              (752)    601       1   9301  
   374   10.2  8.5  0.0  scaffold112|size314637    290546  290604   (23923) C rnd-5_family-18                                         Unknown                (1)     65       2   9302  
   997    9.7  0.7  0.0  scaffold112|size314637    290607  290751   (23776) C rnd-1_family-1370                                       Unknown                (0)    153       8   9303  
  3101    5.5  0.2  3.2  scaffold112|size314637    290758  291172   (23355) C rnd-1_family-1388                                       Unknown                (6)    403       1   9304  
  1037   11.7  3.7  1.0  scaffold112|size314637    291236  291425   (23102) + rnd-1_family-1167                                       Unknown                  1    195    (40)   9305  
  3820    7.0  0.4  0.0  scaffold112|size314637    291426  291907   (22620) + genome_1_3367                                           DNA                      1    484     (0)   9306  
   294   18.0  0.0  0.0  scaffold112|size314637    291908  291956   (22571) + rnd-1_family-1158                                       Unknown                122    170     (0)   9307  
  2011    9.7  1.1  0.0  scaffold112|size314637    293591  293868   (20659) + genome_5_10038                                          DNA                      2    282   (262)   9308  
   264   14.6  0.0  0.0  scaffold112|size314637    293867  293907   (20620) + genome_5_10038                                          DNA                    332    372   (172)   9309 *
  1106   11.8  0.9 10.5  scaffold112|size314637    293901  294260   (20267) C rnd-1_family-642                                        Unknown                (0)    253      97   9310  
   749   16.1  0.0  2.9  scaffold112|size314637    294272  294412   (20115) + genome_5_10038                                          DNA                    408    544     (0)   9311  
   409   16.9  0.0  4.8  scaffold112|size314637    294758  294844   (19683) + scaffold312|size187761_(dbseq-nr_665)_[13588,18807]     LTR                     58    140  (5080)   9312 *
   781   17.0 14.1  5.0  scaffold112|size314637    294841  294860   (19667) C genome_3_21239                                          DNA/centromeric      (445)    262     245   9313  
    78    0.0  6.6  0.0  scaffold112|size314637    294861  294951   (19576) + (AGTGCCATCT)n                                           Simple_repeat            1     97     (0)   9314  
  1072   10.6 15.4  3.1  scaffold112|size314637    294952  295171   (19356) C genome_3_3699                                           DNA/centromeric      (463)    244       1   9313  
   669   19.8  8.2  6.4  scaffold112|size314637    295402  295692   (18835) + rnd-3_family-180                                        Unknown                164    459     (1)   9315  
 20194    1.7  0.2  0.3  scaffold112|size314637    299420  301698   (12829) C scaffold57|size959080_(dbseq-nr_623)_[153127,159601]    LTR/Gypsy              (0)   6475    4199   9316  
    15    5.6  0.0  0.0  scaffold112|size314637    301748  301766   (12761) + (A)n                                                    Simple_repeat            1     19     (0)   9317  
 25360    9.4  1.2  0.1  scaffold112|size314637    301770  305157    (9370) + scaffold133|size826974_(dbseq-nr_519)_[800995,807399]   LTR/Gypsy             2215   5638   (767)   9318  
   825   13.7  2.6 19.9  scaffold112|size314637    305170  305431    (9096) C rnd-2_family-88                                         Unknown               (35)    974     789   9319  
  2647    5.0  0.8  3.5  scaffold112|size314637    305434  305787    (8740) + genome_11_12231                                         DNA                      3    347    (90)   9320  
   475    6.6  3.9  2.5  scaffold112|size314637    305826  305903    (8624) C genome_10_3983                                          DNA                   (38)    945     867   9321  
  3541    7.1  0.0  0.0  scaffold112|size314637    305904  306341    (8186) + genome_8_22558                                          DNA                      1    438     (0)   9322  
   363    0.0  0.0  0.0  scaffold112|size314637    306358  306396    (8131) + genome_11_12231                                         DNA                    399    437     (0)   9323  
   476   17.5  2.8 15.1  scaffold112|size314637    306397  306536    (7991) + rnd-1_family-26                                         Unknown                132    256    (68)   9324 *
  1265   10.3 12.2  0.0  scaffold112|size314637    306530  306733    (7794) + rnd-1_family-451                                        Unknown                  1    229   (480)   9325  
  3137   10.7  0.4  0.7  scaffold112|size314637    306746  307106    (7421) C rnd-1_family-1211                                       Unknown                (0)    450      91   9326  
 15889   10.1  1.0  1.0  scaffold112|size314637    307107  310120    (4407) C rnd-1_family-716                                        DNA/TcMar-Sagan        (0)   2474       1   9327  
  3748    9.4  0.0  1.0  scaffold112|size314637    310171  310688    (3839) C rnd-1_family-661                                        DNA/TcMar-Sagan     (1469)    513       1   9328  
  5645    6.7  1.2  0.9  scaffold112|size314637    310689  311166    (3361) + rnd-1_family-404                                        Unknown                276    755     (0)   9329  
   501   13.2  0.0  0.0  scaffold112|size314637    311164  311239    (3288) C rnd-1_family-65                                         Unknown               (22)     78       3   9330 *
  3292    3.1  5.2  0.9  scaffold112|size314637    311244  311667    (2860) + genome_1_17731                                          DNA                      1    442   (173)   9331  
  4546    4.6  3.7  1.9  scaffold112|size314637    311668  312289    (2238) + genome_2_19287                                          DNA                      1    633    (19)   9332  
  1692    3.6  3.6  0.9  scaffold112|size314637    312301  312521    (2006) C rnd-5_family-1029                                       Unknown                (0)    230       4   9333  
  1700   19.0  6.5  5.5  scaffold112|size314637    313899  314454      (73) C rnd-1_family-567                                        DNA/Crypton           (66)    632      72   9334  
  2872   10.4  0.2  1.7  scaffold1137|size26660         1     420   (24480) + scaffold170|size558746_(dbseq-nr_246)_[277812,288266]   LTR/Gypsy             4215   4628  (5827)   9335  
  7133    4.6  1.2  0.0  scaffold1137|size26660       528    1376   (23524) + rnd-1_family-288                                        Unknown               1218   2076    (91)   9336  
   440   14.9  0.0  0.0  scaffold1137|size26660      1378    1451   (23449) C rnd-1_family-252                                        Unknown              (356)   3165    3092   9337 *
  1696   14.3  0.4  1.1  scaffold1137|size26660      1451    1726   (23174) + rnd-1_family-16                                         Unknown               3283   3556     (0)   9338  
  4066    7.0  0.7  0.8  scaffold1137|size26660      1727    2192   (22708) C rnd-1_family-45                                         Unknown                (0)    858       3   9339  
  1536    3.7  0.0  1.6  scaffold1137|size26660      2193    2384   (22516) + genome_8_14958                                          DNA                      1    189     (0)   9340  
   245   24.8  2.1  6.6  scaffold1137|size26660      2385    2418   (22482) + scaffold139|size314342_(dbseq-nr_241)_[199055,204545]   LTR/Copia              197    226  (5265)   9341  
    14   21.9  2.3  2.3  scaffold1137|size26660      3942    3985   (20915) + (AAC)n                                                  Simple_repeat            1     44     (0)   9342  
   346   33.0  1.1  1.1  scaffold1137|size26660      4568    4757   (20143) + scaffold5|size2025720_(dbseq-nr_679)_[711532,717282]    LTR/Copia             2318   2507  (3244)   9343  
   431   33.7  4.2  4.2  scaffold1137|size26660      4819    5599   (19301) + scaffold132|size266076_(dbseq-nr_90)_[172784,178600]    LTR/Copia             2287   3520  (2473)   9344  
  1097   33.5  2.4  3.1  scaffold1137|size26660      6076    7039   (17861) + scaffold42|size1068717_(dbseq-nr_92)_[761960,767913]    LTR/Copia             3289   4840  (1114)   9345  
  1169   32.3  1.9  4.1  scaffold1137|size26660      7043    7769   (17131) + scaffold438|size288449_(dbseq-nr_590)_[251714,257240]   LTR/Copia             4599   5310   (217)   9346  
  1450    4.3  0.5  1.6  scaffold1137|size26660      7770    7960   (16940) + genome_8_14958                                          DNA                      1    189     (0)   9347  
  1928   11.1  5.7  0.9  scaffold1137|size26660      7961    8275   (16625) C rnd-1_family-45                                         Unknown              (528)    330       1   9348  
  1822   22.0  0.0  2.1  scaffold1137|size26660      8268    8657   (16243) C scaffold42|size1068717_(dbseq-nr_92)_[761960,767913]    LTR/Copia           (4182)   1772    1391   9349 *
  8405   16.3  1.0  0.3  scaffold1137|size26660      8658   10104   (14796) C scaffold119|size395038_(dbseq-nr_535)_[111353,117304]   LTR/Copia              (0)   5952    4495   9350 *
 16544   15.3  1.9  0.6  scaffold1137|size26660     10104   12971   (11929) C scaffold119|size395038_(dbseq-nr_535)_[111353,117304]   LTR/Copia           (1620)   4332    1428   9350  
   719   13.9  0.7  0.7  scaffold1137|size26660     12963   13107   (11793) C scaffold119|size395038_(dbseq-nr_535)_[111353,117304]   LTR/Copia           (5550)    402     258   9350 *
   403   16.3  9.0  1.9  scaffold1137|size26660     13106   13205   (11695) C scaffold119|size395038_(dbseq-nr_535)_[111353,117304]   LTR/Copia           (5845)    107       1   9350 *
  9066   13.9  0.7  0.6  scaffold1137|size26660     13206   14590   (10310) C scaffold119|size395038_(dbseq-nr_535)_[111353,117304]   LTR/Copia           (4565)   1387       1   9350  
  9058   13.4  0.7  0.5  scaffold1137|size26660     14591   15963    (8937) C scaffold119|size395038_(dbseq-nr_535)_[111353,117304]   LTR/Copia           (4566)   1386      12   9350  
  9059   13.2  0.7  0.6  scaffold1137|size26660     15965   17338    (7562) C scaffold119|size395038_(dbseq-nr_535)_[111353,117304]   LTR/Copia           (4566)   1386      12   9350  
  8856   13.3  1.3  0.4  scaffold1137|size26660     17340   18702    (6198) C scaffold119|size395038_(dbseq-nr_535)_[111353,117304]   LTR/Copia           (4566)   1386      12   9350  
  8114   13.7  2.6  0.4  scaffold1137|size26660     18704   20027    (4873) C scaffold119|size395038_(dbseq-nr_535)_[111353,117304]   LTR/Copia           (4566)   1386      35   9351  
  3714   26.7  3.5  1.1  scaffold1137|size26660     20033   21251    (3649) C rnd-5_family-294                                        Unknown             (2538)   2145     899   9352  
  2783   10.6  0.3  0.3  scaffold1137|size26660     22413   22800    (2100) C genome_3_19411                                          DNA                    (2)    390       3   9353  
  1718   26.9  1.9  1.4  scaffold1137|size26660     22894   23406    (1494) + rnd-1_family-1013                                       LTR/Pao               1510   2025   (207)   9354  
  2727    7.7  4.6  0.0  scaffold113|size489440       621     986  (485347) C genome_4_4579                                           DNA                    (0)    421      39   9355  
  1118   10.7  3.9  1.1  scaffold113|size489440       988    1167  (485166) + rnd-1_family-88                                         Unknown                550    734   (257)   9356 *
  2068    7.6  0.4  0.7  scaffold113|size489440      1100    1378  (484955) C rnd-1_family-502                                        Unknown                (0)    278       1   9357 *
  2112   10.7  0.3  3.9  scaffold113|size489440      1290    1631  (484702) + rnd-1_family-86                                         Unknown                290    619   (207)   9358  
   458    7.4  5.4 12.6  scaffold113|size489440      1617    1709  (484624) + rnd-1_family-339                                        Unknown                638    724     (0)   9359 *
   459   18.8  0.0  0.0  scaffold113|size489440      1711    1795  (484538) C genome_10_6249                                          DNA                  (187)    402     318   9360  
   344   24.2  4.0  4.0  scaffold113|size489440      1728    1852  (484481) C rnd-1_family-58                                         Unknown              (280)    386     262   9361 *
   984    9.8  0.0  5.6  scaffold113|size489440      1796    1947  (484386) + rnd-1_family-233                                        Unknown                  1    144    (74)   9362  
 14633    5.6  3.2  0.3  scaffold113|size489440      1948    3868  (482465) C scaffold268|size245569_(dbseq-nr_108)_[63860,70236]     LTR/Gypsy              (0)   6377    4403   9363  
 22221    3.8  3.6  0.2  scaffold113|size489440      3869    6664  (479669) C scaffold7|size730406_(dbseq-nr_160)_[96026,102513]      LTR/Gypsy           (2090)   4398    1509   9364  
 46298    2.0  3.3  0.5  scaffold113|size489440      6757   12401  (473932) + scaffold4|size935939_(dbseq-nr_390)_[911251,917351]     LTR                    303   6101     (0)   9365  
  1105    7.3  2.4  1.8  scaffold113|size489440     12402   12569  (473764) + scaffold133|size826974_(dbseq-nr_519)_[800995,807399]   LTR/Gypsy             4938   5106  (1299)   9366 *
 10579    7.5  0.9  0.8  scaffold113|size489440     12565   13987  (472346) C scaffold9|size952703_(dbseq-nr_94)_[283613,290091]      LTR/Gypsy           (5023)   1456      52   9367  
   940   16.5  2.1  1.6  scaffold113|size489440     12570   12592  (473741) C scaffold162|size663301_(dbseq-nr_671)_[176169,182640]   LTR/Gypsy           (4965)   1507    1316   9368 *
   421   15.3  6.6  0.0  scaffold113|size489440     13969   14057  (472276) + rnd-1_family-233                                        Unknown                136    216     (2)   9362 *
   462   21.6  1.0  1.0  scaffold113|size489440     14034   14136  (472197) C genome_10_6249                                          DNA                  (282)    307     205   9360  
   874   11.4 16.0  0.6  scaffold113|size489440     14138   14319  (472014) + rnd-1_family-22                                         Unknown                346    529   (322)   9369  
   448   20.8  7.9  0.7  scaffold113|size489440     14209   14334  (471999) C rnd-1_family-2                                          Unknown              (278)   2487    2353   9370 *
   653   13.1  0.0  0.0  scaffold113|size489440     14302   14408  (471925) C genome_10_6249                                          DNA                  (278)    311     205   9371  
  1192   18.5  4.3  0.5  scaffold113|size489440     14409   14737  (471596) + rnd-1_family-84                                         Unknown                  1    654     (0)   9372  
   656   18.6  4.1  1.3  scaffold113|size489440     14745   14891  (471442) C genome_1_15599                                          DNA                 (1119)    152       2   9373  
   377   10.1 18.8  0.0  scaffold113|size489440     14892   14960  (471373) C genome_2_20801                                          DNA                  (334)     89       8   9374  
   284   11.0  1.6 10.7  scaffold113|size489440     14980   15040  (471293) C genome_1_94420-9]2                                      Unspecified          (405)    102      47   9375  
   510   25.3  2.2  3.9  scaffold113|size489440     15041   15221  (471112) C genome_10_11702                                         DNA                    (0)    380     203   9376  
  2713    8.2  3.7  0.8  scaffold113|size489440     15364   15721  (470612) C genome_12_4350                                          DNA                    (0)    456      88   9377  
  1554    9.2  0.0  0.0  scaffold113|size489440     15722   15927  (470406) C genome_4_4690                                           DNA                    (0)    420     215   9378  
    26    0.0  0.0  0.0  scaffold113|size489440     15928   15952  (470381) + (TCACA)n                                                Simple_repeat            1     25     (0)   9379  
   619   30.2  9.0  3.7  scaffold113|size489440     15953   16212  (470121) + genome_3_7906                                           DNA                    206    490  (1116)   9380  
  3715   20.4  2.1  1.1  scaffold113|size489440     16235   17057  (469276) + rnd-1_family-361                                        Unknown                 15    845     (0)   9381  
  1170    9.3  1.7  1.4  scaffold113|size489440     17094   17338  (468995) C genome_4_4690                                           DNA                  (595)    228       1   9378  
  3676    8.4  0.4  2.8  scaffold113|size489440     17432   17945  (468388) + genome_2_19542                                          DNA                      3    504   (216)   9382  
  2857    9.4  0.2  0.5  scaffold113|size489440     17943   18339  (467994) C scaffold171|size496807_(dbseq-nr_295)_[215868,222163]   LTR/Gypsy           (5900)    396       1   9383 *
   325   27.8  2.9  5.3  scaffold113|size489440     18344   18518  (467815) C rnd-1_family-911                                        Unknown              (264)    217      47   9384  
    17    8.1  0.0  0.0  scaffold113|size489440     18685   18710  (467623) + (TTG)n                                                  Simple_repeat            1     26     (0)   9385  
   388   26.4  4.1  3.5  scaffold113|size489440     19159   19327  (467006) + rnd-4_family-116                                        Unknown               2037   2206     (7)   9386  
   228    3.6  0.0  0.0  scaffold113|size489440     19630   19657  (466676) + rnd-5_family-2402                                       Unknown                  1     28  (1342)   9387 *
  1153   18.9  0.8  2.0  scaffold113|size489440     19655   19883  (466450) C genome_4_2290                                           DNA                  (376)   1079     854   9388  
   216    0.5  0.5  0.0  scaffold113|size489440     19884   20077  (466256) + (AAACA)n                                                Simple_repeat            1    195     (0)   9389  
  1503   15.2 11.0  3.0  scaffold113|size489440     20078   20421  (465912) + genome_4_2290                                           DNA                    443    813   (642)   9390  
    29    0.0  0.0  0.0  scaffold113|size489440     20422   20449  (465884) + (TTTTG)n                                                Simple_repeat            1     28     (0)   9391  
   936   13.9  0.6  7.2  scaffold113|size489440     20450   20625  (465708) + genome_4_2290                                           DNA                    853   1017   (438)   9392  
   807   27.6  5.6  6.2  scaffold113|size489440     20626   21063  (465270) C rnd-5_family-3604                                       Unknown              (833)    309       1   9393  
   628   31.4  3.0  3.7  scaffold113|size489440     21079   21515  (464818) + scaffold179|size420366_(dbseq-nr_409)_[298021,303838]   LTR/Copia              395    828  (4990)   9394  
   252    2.8  2.7  2.7  scaffold113|size489440     21517   21553  (464780) C genome_1_8676                                           DNA                    (0)    267     231   9395 *
   271   20.2  4.9  3.6  scaffold113|size489440     21521   21602  (464731) C genome_1_4786                                           DNA                    (7)    287     205   9396  
  4491    3.0  0.6  0.2  scaffold113|size489440     21604   22136  (464197) + rnd-5_family-1698                                       Unknown                  1    535    (30)   9397  
  4185   17.2  2.9  2.3  scaffold113|size489440     22135   23034  (463299) C rnd-1_family-2                                          Unknown             (1677)   1088     184   9398 *
   424    8.0 15.4  3.5  scaffold113|size489440     23035   23112  (463221) + genome_2_6197                                           DNA                    193    279   (177)   9399  
   250   25.0  2.6  0.0  scaffold113|size489440     23239   23314  (463019) C genome_1_4786                                           DNA                  (213)     81       4   9396  
   236   34.7  2.4  1.2  scaffold113|size489440     23319   23487  (462846) + scaffold179|size420366_(dbseq-nr_409)_[298021,303838]   LTR/Copia              822    992  (4826)   9394  
  2254   33.0  4.8  5.1  scaffold113|size489440     23585   25466  (460867) + scaffold179|size420366_(dbseq-nr_409)_[298021,303838]   LTR/Copia             1088   2964  (2854)   9394  
   277   15.4  0.0  5.8  scaffold113|size489440     25733   25787  (460546) + scaffold7|size730406_(dbseq-nr_160)_[16790,22653]       LTR/Copia             3231   3282  (2582)   9400  
  1896   32.4  0.8  0.7  scaffold113|size489440     26388   27127  (459206) + scaffold179|size420366_(dbseq-nr_409)_[298021,303838]   LTR/Copia             3803   4543  (1275)   9394  
  1501    6.7  0.0 17.1  scaffold113|size489440     27127   27379  (458954) + scaffold170|size558746_(dbseq-nr_246)_[277812,288266]   LTR/Gypsy             1684   1899  (8556)   9401 *
   844    7.3  0.0  0.0  scaffold113|size489440     27378   27486  (458847) + scaffold170|size558746_(dbseq-nr_246)_[277812,288266]   LTR/Gypsy             4521   4629  (5826)   9401 *
  1451   26.8  6.9  3.5  scaffold113|size489440     27475   28113  (458220) + scaffold179|size420366_(dbseq-nr_409)_[298021,303838]   LTR/Copia             4499   5193   (671)   9394  
 54066    5.0  0.4  0.2  scaffold113|size489440     28114   34641  (451692) + scaffold530|size243281_(dbseq-nr_193)_[37497,44039]     LTR/Gypsy                1   6543     (0)   9402  
   798   27.1  1.2  1.2  scaffold113|size489440     34648   34897  (451436) + scaffold179|size420366_(dbseq-nr_409)_[298021,303838]   LTR/Copia             5229   5478   (340)   9403  
  1160   24.9  5.0  3.5  scaffold113|size489440     34898   35314  (451019) C rnd-5_family-3604                                       Unknown              (719)    423       1   9404  
  2972    9.4  1.6  1.6  scaffold113|size489440     35318   35750  (450583) + genome_4_2290                                           DNA                   1016   1448     (7)   9405  
  1031   20.0  0.4  5.5  scaffold113|size489440     35755   35982  (450351) + genome_10_18904                                         DNA                     20    236  (1088)   9406  
  1422   22.5  0.6  0.6  scaffold113|size489440     36005   36317  (450016) + rnd-1_family-643                                        Unknown                 20    332     (0)   9407  
   725   14.0 10.2  1.1  scaffold113|size489440     36560   36725  (449608) C rnd-1_family-835                                        Unknown              (285)    181       1   9408  
   686   21.5  1.6  1.0  scaffold113|size489440     36859   37051  (449282) C rnd-1_family-409                                        Unknown                (2)    718     525   9409  
  2328   18.0  0.6  3.3  scaffold113|size489440     37818   38288  (448045) C rnd-1_family-409                                        Unknown              (258)    462       4   9409  
   241   15.8  0.0  0.0  scaffold113|size489440     38292   38329  (448004) + genome_10_18904                                         DNA                   1111   1148   (176)   9410 *
   294    9.8  1.9  3.9  scaffold113|size489440     38325   38377  (447956) C scaffold106|size273814_(dbseq-nr_642)_[52563,59017]     LTR/Gypsy           (6034)    421     370   9411 *
   463   25.5  5.3  1.9  scaffold113|size489440     38367   38518  (447815) + rnd-4_family-237                                        Unknown                 20    176   (102)   9412 *
  4452    8.0  1.2  5.5  scaffold113|size489440     38385   39043  (447290) C genome_1_159620-9]7                                     Unspecified            (0)    632       1   9413  
   235   15.8 16.9  2.7  scaffold113|size489440     38992   39056  (447277) C rnd-4_family-237                                        Unknown              (182)     96      23   9414 *
   947   19.1  1.9 17.9  scaffold113|size489440     39054   39486  (446847) C scaffold360|size312727_(dbseq-nr_717)_[58593,65069]     LTR/Gypsy           (6114)    363      52   9415 *
  1049   17.5  0.5  0.0  scaffold113|size489440     39429   39617  (446716) + genome_4_5555                                           DNA                    303    492     (0)   9416  
  2915    9.9  3.2  0.5  scaffold113|size489440     39627   40062  (446271) C genome_7_10266                                          DNA                    (0)    520      73   9417  
  4461    8.2  6.6  1.9  scaffold113|size489440     40063   40758  (445575) C rnd-1_family-105                                        LINE/L1-Tx1          (754)    950     223   9418  
  3284    9.0  1.2  8.2  scaffold113|size489440     40768   41286  (445047) C genome_2_13625                                          DNA                   (20)    485       1   9419  
  1391    5.8  8.7  0.9  scaffold113|size489440     41287   41494  (444839) + rnd-1_family-657                                        Unknown                 13    236    (94)   9420  
   310    6.2 10.4  0.0  scaffold113|size489440     41494   41541  (444792) C genome_7_10266                                          DNA                  (444)     76      24   9417 *
   296    2.9  0.0  0.0  scaffold113|size489440     42173   42206  (444127) C genome_7_10266                                          DNA                  (486)     34       1   9421  
  1374   14.8  0.0  0.4  scaffold113|size489440     42233   42463  (443870) C rnd-4_family-385                                        DNA/TcMar-Ant1       (115)   3636    3407   9422  
 13899   12.7  0.7  0.7  scaffold113|size489440     42478   44641  (441692) + rnd-4_family-385                                        DNA/TcMar-Ant1          38   2200  (1551)   9423  
  2702    6.5  3.2  3.2  scaffold113|size489440     44642   45021  (441312) + rnd-1_family-1278                                       Unknown                  1    380     (0)   9424  
   772   27.4  3.3  4.3  scaffold113|size489440     44961   45379  (440954) C rnd-1_family-259                                        DNA/hAT-Tag1         (134)   2977    2563   9425 *
  1466   26.6  5.0  5.3  scaffold113|size489440     45179   45985  (440348) + rnd-1_family-563                                        Unknown                 24    827     (9)   9426  
  3283   23.5  3.9  3.7  scaffold113|size489440     46311   47472  (438861) C rnd-1_family-259                                        DNA/hAT-Tag1        (1515)   1596     433   9427  
   430   24.6  1.6 10.3  scaffold113|size489440     47545   47734  (438599) C rnd-1_family-259                                        DNA/hAT-Tag1        (2772)    339     165   9427  
  1891   24.9  5.3  9.5  scaffold113|size489440     47976   48008  (438325) + rnd-1_family-6                                          Unknown                  2     27  (1324)   9428  
  3533    8.1  0.2  0.4  scaffold113|size489440     48009   48494  (437839) C rnd-1_family-19                                         Unknown                (0)    485       1   9429 *
  3691    6.2  0.4  0.4  scaffold113|size489440     48193   48677  (437656) C rnd-1_family-19                                         Unknown                (0)    485       1   9430  
  3622   17.2  3.1  3.6  scaffold113|size489440     48377   49502  (436831) C rnd-1_family-19                                         Unknown             (1416)   1349       1   9431 *
  3539   17.9  3.3  3.5  scaffold113|size489440     48559   49679  (436654) C rnd-1_family-19                                         Unknown             (1405)   1360       1   9431 *
  3669   18.2  3.5  3.3  scaffold113|size489440     48863   50047  (436286) C rnd-1_family-19                                         Unknown             (1388)   1377       1   9432  
  3565   17.6  2.5  3.3  scaffold113|size489440     49587   50598  (435735) C rnd-1_family-19                                         Unknown             (1416)   1349       1   9433 *
  3631   18.3  3.0  3.9  scaffold113|size489440     49770   50966  (435367) C rnd-1_family-19                                         Unknown             (1405)   1360       1   9433 *
  3814   16.8  2.6  3.0  scaffold113|size489440     50139   51144  (435189) C rnd-1_family-19                                         Unknown             (1416)   1349       1   9433  
  3776   16.9  2.6  3.1  scaffold113|size489440     50322   51328  (435005) C rnd-1_family-19                                         Unknown             (1416)   1349       1   9433 *
  3673   16.9  3.2  3.2  scaffold113|size489440     50506   51512  (434821) C rnd-1_family-19                                         Unknown             (1416)   1349       1   9433 *
  3663   17.7  3.5  3.4  scaffold113|size489440     50755   51877  (434456) C rnd-1_family-19                                         Unknown             (1416)   1349       1   9433 *
  3731   16.8  2.7  3.1  scaffold113|size489440     51052   52055  (434278) C rnd-1_family-19                                         Unknown             (1416)   1349       1   9433  
  3608   17.2  2.9  3.0  scaffold113|size489440     51236   52239  (434094) C rnd-1_family-19                                         Unknown             (1416)   1349       1   9433 *
  3582   16.9  3.7  3.2  scaffold113|size489440     51420   52423  (433910) C rnd-1_family-19                                         Unknown             (1416)   1349       1   9433 *
  3755   14.1  1.5  1.7  scaffold113|size489440     51963   54278  (432055) C rnd-1_family-19                                         Unknown             (1388)   1377       1   9434  
  1891   24.9  5.3  9.5  scaffold113|size489440     52424   53954  (432379) + rnd-1_family-6                                          Unknown                 28   1266    (85)   9428 *
  9363   13.1  1.5  0.1  scaffold113|size489440     54491   55912  (430421) + rnd-4_family-385                                        DNA/TcMar-Ant1        2194   3635   (116)   9435  
  2623    9.5  0.3  0.0  scaffold113|size489440     55914   56272  (430061) C genome_2_21040                                          DNA                    (0)    530     171   9436  
   982   25.7  1.1  2.3  scaffold113|size489440     56275   56541  (429792) + genome_12_13613                                         DNA                      1    264   (260)   9437 *
  1628   17.8  1.3  0.9  scaffold113|size489440     56510   56826  (429507) + rnd-5_family-3424                                       Unknown                  1    318    (26)   9438  
  2475   23.4  4.4  4.7  scaffold113|size489440     56854   57929  (428404) + rnd-1_family-849                                        DNA/PIF-Harbinger       16   1088   (142)   9439  
   995   16.0  0.0  2.2  scaffold113|size489440     57916   58100  (428233) + rnd-5_family-243                                        DNA/PIF-Harbinger        8    188  (1805)   9440 *
    21   20.2  4.8  0.0  scaffold113|size489440     58172   58233  (428100) + (ATTATA)n                                               Simple_repeat            1     65     (0)   9441  
   386    9.8  1.6  0.0  scaffold113|size489440     58325   58385  (427948) + rnd-1_family-331                                        Unknown                253    314     (3)   9442  
 46914   10.0  2.8  1.0  scaffold113|size489440     58386   65746  (420587) C rnd-5_family-429                                        Unknown                (0)   7545       1   9443  
   462   10.6  4.6  2.2  scaffold113|size489440     65727   65813  (420520) + rnd-5_family-243                                        DNA/PIF-Harbinger      294    382  (1611)   9444 *
   369   23.2 11.0  4.6  scaffold113|size489440     65815   65977  (420356) + genome_12_13613                                         DNA                    352    524     (0)   9445  
  1243    5.9  1.1  2.9  scaffold113|size489440     65978   66150  (420183) C genome_2_21040                                          DNA                  (360)    170       1   9436  
   228   10.4  5.8  7.8  scaffold113|size489440     66156   66207  (420126) C genome_1_94420-9]2                                      Unspecified          (450)     57       7   9446  
    13   18.9  0.0  0.0  scaffold113|size489440     66442   66471  (419862) + (CGA)n                                                  Simple_repeat            1     30     (0)   9447  
    12   24.5  2.2  2.2  scaffold113|size489440     66766   66810  (419523) + GA-rich                                                 Low_complexity           1     45     (0)   9448  
  1351   24.7  2.6  2.4  scaffold113|size489440     73096   73552  (412781) + rnd-1_family-259                                        DNA/hAT-Tag1           528    985  (2126)   9449  
  1049   27.2  1.9  1.6  scaffold113|size489440     73607   74028  (412305) C rnd-1_family-541                                        Unknown             (1165)    498      76   9450  
  1040   26.6  3.1  3.3  scaffold113|size489440     73611   74099  (412234) + rnd-1_family-486                                        DNA/hAT-Tag1           621   1108     (6)   9451 *
  1358   28.2  3.8  3.4  scaffold113|size489440     74397   75206  (411127) C rnd-1_family-563                                        Unknown                (0)    836      24   9452  
  1314   29.8  4.3  4.0  scaffold113|size489440     75207   75322  (411011) + rnd-1_family-259                                        DNA/hAT-Tag1          2005   2875   (236)   9453  
   438   27.5  2.6  2.6  scaffold113|size489440     75681   75833  (410500) C genome_1_1202                                           DNA                  (181)    153       1   9454  
    15   22.5  1.6  6.6  scaffold113|size489440     76532   76595  (409738) + A-rich                                                  Low_complexity           1     61     (0)   9455  
  4678    0.2  0.0  0.0  scaffold113|size489440     77876   78380  (407953) C rnd-1_family-886                                        SINE?                (294)   2749    2245   9456 *
  4839    0.8  0.2  0.0  scaffold113|size489440     78379   78904  (407429) C rnd-1_family-886                                        SINE?               (1469)   1574    1048   9456 *
 11450    0.8  1.9  0.0  scaffold113|size489440     78903   80188  (406145) C rnd-1_family-886                                        SINE?                (620)   2423    1113   9457  
  2915    7.7  0.0  0.5  scaffold113|size489440     80189   80578  (405755) C genome_3_19411                                          DNA                    (2)    390       3   9458  
 23633    0.5  0.1  0.4  scaffold113|size489440     80581   83164  (403169) C rnd-1_family-886                                        SINE?                 (74)   2969     393   9459 *
 27651    0.4  0.5  0.1  scaffold113|size489440     83163   87482  (398851) C rnd-1_family-886                                        SINE?                  (0)   3043       1   9460  
   996   15.1  1.2  1.2  scaffold113|size489440     87483   87650  (398683) + genome_12_10264                                         DNA                      1    168   (335)   9461  
    13   24.8  0.0  0.0  scaffold113|size489440     89437   89474  (396859) + (CATCAT)n                                               Simple_repeat            1     38     (0)   9462  
    12   19.8  0.0  9.1  scaffold113|size489440     90996   91043  (395290) + (GTGTT)n                                                Simple_repeat            1     44     (0)   9463  
   282    8.9 12.1  3.2  scaffold113|size489440     91073   91130  (395203) C genome_12_10264                                         DNA                    (0)    503     441   9464 *
  1225   11.7  0.0  0.6  scaffold113|size489440     91120   91300  (395033) + genome_12_10264                                         DNA                    324    503     (0)   9465  
 12817    0.7  0.2  0.0  scaffold113|size489440     91301   92703  (393630) C rnd-1_family-886                                        SINE?               (1177)   1866     461   9466  
  1195   11.9  1.4  5.4  scaffold113|size489440     92704   92916  (393417) + genome_3_4021                                           DNA                      1    205   (165)   9467  
   275   22.9  0.0  0.0  scaffold113|size489440     93113   93173  (393160) + rnd-5_family-2132                                       DNA/hAT-Ac            1439   1499   (874)   9468  
   867   34.6  3.8  3.1  scaffold113|size489440     93293   93928  (392405) C rnd-5_family-390                                        Unknown            (15701)   2015    1376   9469  
  1052   29.4  3.2  4.1  scaffold113|size489440     93997   94582  (391751) + rnd-5_family-2132                                       DNA/hAT-Ac            1700   2280    (93)   9470  
  1074    7.4  1.3  0.7  scaffold113|size489440     94703   94852  (391481) + genome_3_4021                                           DNA                    220    370     (0)   9471  
 20022    0.9  0.3  0.1  scaffold113|size489440     94854   97040  (389293) C rnd-1_family-886                                        SINE?                (724)   2319     128   9472  
   772   22.2  1.7  0.6  scaffold113|size489440     97038   97209  (389124) + genome_2_13625                                          DNA                    312    485    (20)   9473 *
   658    6.9  4.6  0.0  scaffold113|size489440     99149   99235  (387098) C rnd-1_family-886                                        SINE?               (2897)    146      56   9474  
    18    7.3  0.0  3.3  scaffold113|size489440    102668  102698  (383635) + (TGT)n                                                  Simple_repeat            1     30     (0)   9475  
   918   13.7  0.0  0.0  scaffold113|size489440    105425  105563  (380770) C genome_12_17919                                         DNA                    (2)    471     333   9476 *
  2968    8.7  2.3  0.6  scaffold113|size489440    105561  106057  (380276) + rnd-1_family-769                                        Unknown                  1    387  (1107)   9477 *
  3586   10.0  0.0  0.0  scaffold113|size489440    106055  106545  (379788) C rnd-1_family-438                                        Unknown             (2169)    854     364   9478  
  3113   27.1  1.9  3.9  scaffold113|size489440    106553  107723  (378610) + rnd-5_family-139                                        Unknown                  1   1148   (903)   9479  
   769   29.6  7.2  6.3  scaffold113|size489440    106899  107748  (378585) C rnd-5_family-356                                        Unknown              (362)   1461     417   9480 *
   770   15.5  1.3  0.0  scaffold113|size489440    107749  107903  (378430) + rnd-1_family-242                                        Unknown                  1    157     (0)   9481  
   769   29.6  7.2  6.3  scaffold113|size489440    107904  108025  (378308) C rnd-5_family-356                                        Unknown              (362)    416     265   9480 *
  1367    7.9  0.0  0.0  scaffold113|size489440    108023  108199  (378134) C rnd-1_family-777                                        DNA                  (154)    177       1   9482  
  5114   10.5  0.5  0.3  scaffold113|size489440    108200  109070  (377263) + rnd-1_family-359                                        Unknown                  8    894     (0)   9483  
 15262    6.5  0.8  0.5  scaffold113|size489440    109071  110993  (375340) + scaffold7|size730406_(dbseq-nr_160)_[96026,102513]      LTR/Gypsy               52   1979  (4509)   9484  
  2683   23.5  3.4  5.8  scaffold113|size489440    110997  112034  (374299) + rnd-5_family-139                                        Unknown                  1   1014  (1037)   9485  
   529   31.1  3.6  6.4  scaffold113|size489440    111867  112584  (373749) + rnd-5_family-139                                        Unknown                316   1014  (1037)   9486 *
  1539   30.3  5.3  7.3  scaffold113|size489440    112035  112049  (374284) C rnd-5_family-356                                        Unknown               (-1)   1823    1797   9487  
   493   30.9  4.3  7.2  scaffold113|size489440    112050  112767  (373566) + rnd-5_family-139                                        Unknown                316   1014  (1037)   9488 *
   756   28.3  3.6  6.0  scaffold113|size489440    112263  113131  (373202) + rnd-1_family-242                                        Unknown                  1   1014  (1037)   9489 *
   822   23.1  2.2  3.1  scaffold113|size489440    112628  113964  (372369) + rnd-1_family-242                                        Unknown                  1   1014  (1037)   9489 *
  1539   30.3  5.3  7.3  scaffold113|size489440    113132  113851  (372482) C rnd-5_family-356                                        Unknown                (0)   1796     447   9487  
 22812    8.8  0.5  0.9  scaffold113|size489440    113941  117073  (369260) C rnd-1_family-184                                        DNA/hAT-Tag1         (441)   3122       4   9490  
  2661    4.9  0.0  0.3  scaffold113|size489440    116833  117162  (369171) C rnd-1_family-777                                        DNA                    (0)    331       3   9491 *
 10761    5.0  0.0  0.8  scaffold113|size489440    117165  118500  (367833) C rnd-1_family-184                                        DNA/hAT-Tag1        (2235)   1328       4   9492  
  2661    4.9  0.0  0.3  scaffold113|size489440    118260  118589  (367744) C rnd-1_family-777                                        DNA                    (0)    331       3   9493 *
 10761    5.0  0.0  0.8  scaffold113|size489440    118592  119927  (366406) C rnd-1_family-184                                        DNA/hAT-Tag1        (2235)   1328       4   9494  
  2648    5.4  0.0  0.3  scaffold113|size489440    119687  120018  (366315) C rnd-1_family-777                                        DNA                    (0)    331       1   9495 *
    16   23.9  0.0  0.0  scaffold113|size489440    120114  120148  (366185) + G-rich                                                  Low_complexity           1     35     (0)   9496  
  3007   12.1  0.9  1.5  scaffold113|size489440    120340  120797  (365536) C genome_11_18930                                         DNA                    (0)    479      25   9497  
  2628   14.6  0.2  2.2  scaffold113|size489440    120798  121209  (365124) + genome_4_21158                                          DNA                      1    404    (17)   9498  
  3983    8.9  0.0  1.3  scaffold113|size489440    121210  121741  (364592) C genome_2_19287                                          DNA                    (0)    652     128   9499  
   316    2.8  0.0  0.0  scaffold113|size489440    121742  121776  (364557) + genome_2_10548                                          DNA                      1     35   (450)   9500  
   606   12.2  1.6  8.6  scaffold113|size489440    121777  121901  (364432) C scaffold133|size826974_(dbseq-nr_519)_[800995,807399]   LTR/Gypsy              (0)   6405    6289   9501  
   267   17.0  0.0  0.0  scaffold113|size489440    121871  121917  (364416) + rnd-1_family-928                                        Unknown                  5     51    (36)   9502 *
   732    3.5  0.0  0.0  scaffold113|size489440    121911  121997  (364336) + rnd-1_family-928                                        Unknown                  1     87     (0)   9503  
   985   15.7  1.5  3.0  scaffold113|size489440    121998  122201  (364132) + scaffold106|size273814_(dbseq-nr_642)_[52563,59017]     LTR/Gypsy              216    416  (6039)   9504 *
  2366    8.7  3.6  0.3  scaffold113|size489440    122199  122523  (363810) + genome_2_10548                                          DNA                     28    363   (122)   9505  
  3567   10.1  1.2  0.4  scaffold113|size489440    122524  123039  (363294) + genome_7_10266                                          DNA                      1    520     (0)   9506  
   756    3.3  2.3  3.8  scaffold113|size489440    123040  123152  (363181) + genome_2_10548                                          DNA                    362    474    (15)   9507  
   914   10.6  0.6  9.1  scaffold113|size489440    123153  123258  (363075) C genome_2_19287                                          DNA                  (362)    125       1   9499  
   228   20.4  0.0  0.0  scaffold113|size489440    123360  123403  (362930) C rnd-1_family-189                                        Unknown             (1089)     45       2   9508  
    13   26.4  0.0  2.2  scaffold113|size489440    135099  135106  (351227) + (CTGTA)n                                                Simple_repeat            1     17    (29)   9509  
    14    8.1  0.0  3.7  scaffold113|size489440    135107  135134  (351199) + (TATTG)n                                                Simple_repeat            1     27     (0)   9510  
    13   26.4  0.0  2.2  scaffold113|size489440    135135  135145  (351188) + (CTGTA)n                                                Simple_repeat           18     46     (0)   9509  
   273   20.0  5.0  0.0  scaffold113|size489440    135314  135373  (350960) C rnd-4_family-212                                        Unknown              (243)   1736    1674   9511  
  2724   11.4  2.3  2.3  scaffold113|size489440    135396  135826  (350507) + genome_9_11612                                          DNA                      1    431     (0)   9512  
   441   28.2  8.2  5.6  scaffold113|size489440    136019  136262  (350071) + rnd-1_family-1159                                       DNA/Kolobok-T2          10    259     (0)   9513  
   390   22.1  2.6  3.3  scaffold113|size489440    137197  137350  (348983) C rnd-1_family-679                                        DNA/PiggyBac         (167)    153       1   9514  
   920   23.3  0.4  1.2  scaffold113|size489440    137839  138086  (348247) C rnd-1_family-869                                        Unknown                (0)    252       7   9515  
   895   28.2  1.2  1.2  scaffold113|size489440    137980  138324  (348009) + rnd-1_family-880                                        Unknown                  1    345     (5)   9516 *
   254   23.1  0.0  0.0  scaffold113|size489440    138583  138634  (347699) + rnd-5_family-1940                                       DNA/PiggyBac           338    389   (295)   9517  
    15   21.1  2.5  2.5  scaffold113|size489440    139201  139240  (347093) + GA-rich                                                 Low_complexity           1     40     (0)   9518  
  3073   27.2  4.0  1.9  scaffold113|size489440    142328  143386  (342947) + scaffold3|size1191850_(dbseq-nr_493)_[349346,364513]    LTR/Copia             2362   3441 (11727)   9519  
   372   20.0  0.0  0.0  scaffold113|size489440    143400  143474  (342859) + rnd-5_family-420                                        Unknown                  1     75     (0)   9520  
  1337   14.2  2.1  0.3  scaffold113|size489440    143476  143846  (342487) C rnd-1_family-1322                                       Unknown                (0)    441       2   9521  
  2333   19.7  3.2  1.7  scaffold113|size489440    143876  144443  (341890) + rnd-5_family-421                                        Unknown                 18    593  (1964)   9522  
   229   30.9  0.0  1.1  scaffold113|size489440    144391  144485  (341848) + scaffold3|size1191850_(dbseq-nr_493)_[349346,364513]    LTR/Copia             4377   4470 (10698)   9519 *
   340   25.7  1.8  1.8  scaffold113|size489440    144444  144554  (341779) C scaffold5|size2025720_(dbseq-nr_679)_[1273151,1286701]  LTR/Gypsy           (8164)   5387    5277   9523 *
  1003   31.4  3.0  2.7  scaffold113|size489440    144552  145026  (341307) + scaffold3|size1191850_(dbseq-nr_493)_[349346,364513]    LTR/Copia             6281   6756  (8412)   9519  
   300   12.9  9.7  0.0  scaffold113|size489440    145003  145064  (341269) + rnd-5_family-421                                        Unknown               2380   2447   (110)   9524 *
   252   21.1 12.5  4.5  scaffold113|size489440    145469  145572  (340761) + rnd-1_family-545                                        Unknown                 82    193    (26)   9525  
   200    2.7  0.0  0.0  scaffold113|size489440    145601  145792  (340541) + (TA)n                                                   Simple_repeat            1    192     (0)   9526  
  4475    4.9  1.2  2.4  scaffold113|size489440    145857  146440  (339893) + scaffold170|size558746_(dbseq-nr_246)_[277812,288266]   LTR/Gypsy             1683   2259  (8196)   9527  
 13031    9.1  2.0  1.2  scaffold113|size489440    146492  148862  (337471) + scaffold170|size558746_(dbseq-nr_246)_[277812,288266]   LTR/Gypsy             1685   4629  (5826)   9528  
  3456   24.3  1.7  2.4  scaffold113|size489440    148975  149860  (336473) C scaffold5|size2025720_(dbseq-nr_679)_[1273151,1286701]  LTR/Gypsy          (10705)   2846    1967   9529  
  1337   20.6  7.1  0.6  scaffold113|size489440    149955  150262  (336071) + scaffold3|size1191850_(dbseq-nr_493)_[349346,364513]    LTR/Copia             8085   8412  (6756)   9530  
   287   11.5  1.9  1.9  scaffold113|size489440    150222  150274  (336059) + rnd-1_family-219                                        Unknown                 26     78   (352)   9531 *
   358   13.6  0.0  1.7  scaffold113|size489440    150233  150292  (336041) C rnd-1_family-49                                         Unknown              (456)    178     120   9532  
   247   18.1 11.1  0.0  scaffold113|size489440    150278  150349  (335984) + rnd-1_family-0                                          Unknown               2118   2197   (311)   9533 *
   533    4.3  0.0  0.0  scaffold113|size489440    150332  150400  (335933) C rnd-1_family-91                                         Unknown                (0)     69       1   9534  
   396   20.7  4.2  7.4  scaffold113|size489440    150412  150578  (335755) + rnd-4_family-169                                        RC/Helitron             85    246  (8007)   9535  
  1241   10.6  1.1  0.0  scaffold113|size489440    152222  152401  (333932) C rnd-1_family-68                                         Unknown                (0)    182       1   9536  
   251   12.5  2.5  0.0  scaffold113|size489440    152369  152408  (333925) + rnd-1_family-130                                        Unknown                  3     43    (63)   9537 *
   522   17.4  2.6  1.7  scaffold113|size489440    152380  152496  (333837) C rnd-1_family-162                                        Unknown              (166)    189      72   9538 *
  1435   18.9  5.4  1.2  scaffold113|size489440    152400  152715  (333618) + rnd-1_family-219                                        Unknown                 94    422     (8)   9531 *
  1760   12.1  0.7  3.0  scaffold113|size489440    152551  152857  (333476) C rnd-1_family-224                                        Unknown                (0)    300       1   9539  
   901   30.9  1.6  1.6  scaffold113|size489440    152858  153238  (333095) + genome_7_155710-9]4                                     Unspecified            317    697   (258)   9540  
   225   26.3  3.1  2.0  scaffold113|size489440    154049  154145  (332188) C rnd-1_family-576                                        Unknown               (89)    229     132   9541  
 10894   15.5  1.7  0.5  scaffold113|size489440    154959  156701  (329632) + scaffold325|size289884_(dbseq-nr_572)_[65301,71739]     LTR/Gypsy                1   1764  (4675)   9542  
 25225   11.6  1.6  0.9  scaffold113|size489440    156702  160443  (325890) + scaffold129|size369745_(dbseq-nr_271)_[199302,205734]   LTR/Gypsy             2667   6433     (0)   9543  
   486   19.4  0.7 13.4  scaffold113|size489440    160776  160918  (325415) + genome_8_12029                                          DNA                      1    127   (165)   9544 *
  1906   24.8  5.4  3.2  scaffold113|size489440    160894  161980  (324353) + rnd-1_family-149                                        Unknown                  1   1232    (19)   9545  
    27    0.0  0.0  3.5  scaffold113|size489440    162026  162055  (324278) + (GAGGAA)n                                               Simple_repeat            1     29     (0)   9546  
 11829   16.4  1.9  1.8  scaffold113|size489440    162061  164279  (322054) + rnd-1_family-187                                        DNA/hAT-Tag1             4   2224  (1158)   9547  
  2625   10.3  6.9  0.2  scaffold113|size489440    164280  164657  (321676) C genome_1_4458                                           DNA                    (1)    404       2   9548  
  2378    9.0  0.0  0.0  scaffold113|size489440    164672  164994  (321339) + rnd-1_family-187                                        DNA/hAT-Tag1          2230   2552   (830)   9549  
   310   19.7  0.0  0.0  scaffold113|size489440    164995  165055  (321278) + genome_8_12029                                          DNA                    232    292     (0)   9550  
   375   20.6  1.4  0.0  scaffold113|size489440    165219  165291  (321042) + genome_6_8638                                           LTR/Gypsy                5     78   (486)   9551  
   257   21.1  0.0  0.0  scaffold113|size489440    165392  165443  (320890) + genome_6_8638                                           LTR/Gypsy              339    390   (174)   9551  
   607   19.1 14.2  0.0  scaffold113|size489440    165509  165649  (320684) + genome_6_8638                                           LTR/Gypsy              403    563     (1)   9551  
  2244    4.7  0.4  0.4  scaffold113|size489440    165671  165951  (320382) + rnd-1_family-852                                        Unknown                  1    281     (1)   9552  
    59   14.8  1.9  0.0  scaffold113|size489440    165952  166059  (320274) + (CATCA)n                                                Simple_repeat            1    110     (0)   9553  
  2724    8.8  0.6  0.0  scaffold113|size489440    166060  166413  (319920) C rnd-1_family-734                                        Unknown              (280)    356       1   9554  
  1167    6.3  0.0  0.0  scaffold113|size489440    166400  166541  (319792) + rnd-1_family-727                                        Unknown                 16    157  (1113)   9555 *
  3602    4.3  1.1  0.0  scaffold113|size489440    166542  167043  (319290) + rnd-1_family-708                                        Unknown                712   1168     (0)   9556  
  1602    6.5  0.0  7.0  scaffold113|size489440    167184  167413  (318920) + rnd-1_family-524                                        Unknown                  1    215    (67)   9557 *
  2924    8.0  2.3  1.4  scaffold113|size489440    167382  167875  (318458) + rnd-1_family-197                                        Unknown                  1    396     (0)   9558  
   309   29.6  1.0  4.0  scaffold113|size489440    167879  167980  (318353) + rnd-1_family-386                                        Unknown                 33    131   (241)   9559  
   479   16.2  5.0  7.7  scaffold113|size489440    167995  168114  (318219) C rnd-5_family-76                                         Unknown                (2)    130      14   9560 *
  1025    4.9  0.0  0.0  scaffold113|size489440    168092  168214  (318119) + rnd-1_family-1097                                       Unknown                  1    123     (0)   9561  
    16   21.6  0.0  0.0  scaffold113|size489440    171729  171767  (314566) + (GGTAC)n                                                Simple_repeat            1     39     (0)   9562  
    13   24.0  0.0  2.5  scaffold113|size489440    177420  177460  (308873) + (CAT)n                                                  Simple_repeat            1     40     (0)   9563  
    23    8.3  0.0  2.6  scaffold113|size489440    179987  180027  (306306) + (GGCTGGC)n                                              Simple_repeat            1     39     (0)   9564  
  2344   19.5  2.2  3.2  scaffold113|size489440    180704  181212  (305121) + genome_1_94420-9]2                                      Unspecified              2    505     (2)   9565  
  1006   22.3  1.1  3.4  scaffold113|size489440    181603  181871  (304462) C rnd-5_family-2850                                       Unknown               (73)    273      11   9566  
 34844   10.7  2.4  1.5  scaffold113|size489440    182072  187353  (298980) C scaffold59|size999685_(dbseq-nr_521)_[477864,484081]    LTR                    (0)   6218     889   9567  
  4284    8.8  1.0  0.3  scaffold113|size489440    187355  187939  (298394) C scaffold75|size1059443_(dbseq-nr_397)_[263011,269128]   LTR/Gypsy           (5529)    589       1   9568  
    13    0.0  0.0  0.0  scaffold113|size489440    192121  192137  (294196) + (TCG)n                                                  Simple_repeat            1     17     (0)   9569  
   714    6.9  0.7 13.4  scaffold113|size489440    193022  193172  (293161) + genome_3_21789                                          DNA                      1    134   (361)   9570  
  5295    4.2  1.1  0.3  scaffold113|size489440    193192  193834  (292499) + genome_7_21013                                          DNA                    270    917   (532)   9571  
  2026    9.5  8.6  4.1  scaffold113|size489440    193828  194083  (292250) + genome_3_21789                                          DNA                    108    366   (129)   9572 *
    27    0.0  6.1  0.0  scaffold113|size489440    194084  194116  (292217) + (CGTCCC)n                                               Simple_repeat            1     35     (0)   9573  
  2026    9.5  8.6  4.1  scaffold113|size489440    194117  194231  (292102) + genome_3_21789                                          DNA                    367    494     (1)   9572  
  3690    5.9  0.2  0.2  scaffold113|size489440    194382  194839  (291494) + genome_5_4290                                           DNA                      1    458     (0)   9574  
  1213   12.8  0.0 15.0  scaffold113|size489440    194840  195076  (291257) + genome_4_14116                                          DNA                     12    217   (148)   9575  
   561   20.7  0.0  0.9  scaffold113|size489440    198000  198111  (288222) C genome_2_16568                                          DNA                  (207)    356     246   9576  
   595   20.9  7.1  0.7  scaffold113|size489440    198727  198866  (287467) C genome_2_16568                                          DNA                  (207)    356     208   9577  
   285   34.8  2.4  1.2  scaffold113|size489440    199459  199624  (286709) C genome_7_17953                                          DNA                  (966)    322     155   9578  
  2050   20.1  6.0  0.6  scaffold113|size489440    199730  200210  (286123) C genome_1_94420-9]2                                      Unspecified            (0)    507       1   9579  
   327   15.6  1.6  0.0  scaffold113|size489440    200260  200323  (286010) + rnd-5_family-222                                        Unknown                298    362   (163)   9580 *
   377   19.7  0.0  0.0  scaffold113|size489440    200319  200384  (285949) + rnd-5_family-222                                        Unknown                429    494    (31)   9580  
   343   17.9  6.6  4.0  scaffold113|size489440    200667  200788  (285545) C rnd-5_family-2695                                       Unknown             (2308)    126       2   9581  
   441   19.0  0.0  2.5  scaffold113|size489440    200801  200881  (285452) C rnd-4_family-69                                         LTR/Copia           (1230)    230     152   9582  
   613   17.6  1.6  0.8  scaffold113|size489440    201137  201262  (285071) + rnd-5_family-719                                        Unknown                  1    127     (0)   9583  
 15333   11.9  5.1  2.0  scaffold113|size489440    201602  204122  (282211) + scaffold106|size273814_(dbseq-nr_642)_[52563,59017]     LTR/Gypsy                1   2596  (3859)   9584 *
 26543    9.1  1.4  0.9  scaffold113|size489440    204116  207769  (278564) + scaffold9|size952703_(dbseq-nr_94)_[283613,290091]      LTR/Gypsy             2809   6479     (0)   9585  
  2502    8.8  0.9  0.7  scaffold113|size489440    207925  208292  (278041) C scaffold360|size312727_(dbseq-nr_717)_[58593,65069]     LTR/Gypsy              (0)   6477    6124   9586  
   279   31.3  1.0 16.8  scaffold113|size489440    208579  208785  (277548) + rnd-1_family-127                                        Unknown                785    963     (9)   9587  
  1506    9.0 10.6  1.9  scaffold113|size489440    209305  209541  (276792) C genome_7_16385                                          DNA                    (2)    440     184   9588  
  1053   12.7  0.6  0.6  scaffold113|size489440    209544  209710  (276623) C rnd-1_family-387                                        Unknown                (2)    167       1   9589  
   913    1.9  0.0  0.0  scaffold113|size489440    209801  209905  (276428) + genome_3_19411                                          DNA                      1    105   (287)   9590  
  1646    7.2  0.0  0.5  scaffold113|size489440    209906  210115  (276218) + genome_3_19411                                          DNA                    184    392     (0)   9591  
  1101   20.7  3.0  0.8  scaffold113|size489440    210785  211018  (275315) C rnd-1_family-26                                         Unknown               (85)    239       1   9592  
   334   23.4  5.0  7.0  scaffold113|size489440    210876  211030  (275303) C rnd-4_family-169                                        RC/Helitron         (8007)    246      95   9593 *
    84    2.5  0.0  0.0  scaffold113|size489440    211031  211113  (275220) + (AGA)n                                                  Simple_repeat            1     83     (0)   9594  
    31    2.4  2.4  0.0  scaffold113|size489440    211119  211160  (275173) + (GGA)n                                                  Simple_repeat            1     43     (0)   9595  
   281   11.0  0.0  7.3  scaffold113|size489440    211161  211219  (275114) + rnd-1_family-117                                        Unknown                  1     55     (7)   9596  
    13   19.5  0.0  2.8  scaffold113|size489440    211636  211672  (274661) + A-rich                                                  Low_complexity           1     36     (0)   9597  
   724   16.8 11.6  0.0  scaffold113|size489440    212466  212620  (273713) C rnd-5_family-2967                                       Unknown              (434)    173       1   9598  
  1050   11.1  0.5  3.2  scaffold113|size489440    212645  212839  (273494) C rnd-1_family-330                                        Unknown              (190)    325     136   9599  
  3998    5.0  4.1  1.3  scaffold113|size489440    212840  213349  (272984) C genome_12_13613                                         DNA                    (0)    524       1   9600  
   550   10.1  5.5  2.1  scaffold113|size489440    213446  213536  (272797) C genome_7_16385                                          DNA                  (258)    184      91   9588  
  3653    3.8  0.0  0.0  scaffold113|size489440    213538  213963  (272370) C genome_1_20442                                          DNA                    (0)    426       1   9601  
   567   14.8  0.0  0.0  scaffold113|size489440    213965  214052  (272281) C genome_7_16385                                          DNA                  (350)     92       5   9588  
  1131   12.2  0.6  0.0  scaffold113|size489440    218070  218249  (268084) C genome_11_20665                                         DNA                    (0)   1304    1124   9602  
  2202   13.4  1.1  0.0  scaffold113|size489440    218250  218620  (267713) + rnd-1_family-866                                        Unknown                  1    346     (0)   9603  
  1564   12.8  0.4  0.4  scaffold113|size489440    218729  218987  (267346) + rnd-1_family-336                                        Unknown                  1    259     (0)   9604  
   227   20.0  0.0  0.0  scaffold113|size489440    219331  219375  (266958) + rnd-1_family-354                                        Unknown                223    267   (291)   9605 *
   403   14.5  0.0  0.0  scaffold113|size489440    219371  219439  (266894) C genome_11_20665                                         DNA                 (1232)     72       4   9606  
  5164    9.4  2.9  2.7  scaffold113|size489440    219896  220646  (265687) C scaffold230|size167806_(dbseq-nr_188)_[124304,130861]   LTR/Gypsy           (4852)   1706     954   9607  
  3361    3.5  5.0  0.7  scaffold113|size489440    220647  221082  (265251) + rnd-1_family-241                                        Unknown                  1    455     (0)   9608  
  1040   15.0  0.6  0.0  scaffold113|size489440    221274  221453  (264880) C genome_11_20665                                         DNA                    (0)   1304    1124   9609  
  2065   17.2  1.2  3.0  scaffold113|size489440    221454  222192  (264141) + rnd-1_family-866                                        Unknown                  1    380   (124)   9610  
   245   17.8  0.0  0.0  scaffold113|size489440    222538  222582  (263751) + rnd-1_family-354                                        Unknown                223    267   (291)   9611 *
   403   14.5  0.0  0.0  scaffold113|size489440    222578  222646  (263687) C genome_11_20665                                         DNA                 (1232)     72       4   9612  
   254   26.9  1.2  4.8  scaffold113|size489440    222724  222809  (263524) + genome_12_13613                                         DNA                    159    241   (283)   9613  
  5371    9.7  2.0  2.6  scaffold113|size489440    223106  223878  (262455) C scaffold230|size167806_(dbseq-nr_188)_[124304,130861]   LTR/Gypsy           (4854)   1704     841   9614  
   592   24.3  2.0  2.0  scaffold113|size489440    223901  224051  (262282) C scaffold230|size167806_(dbseq-nr_188)_[124304,130861]   LTR/Gypsy            (354)   6204    6054   9615  
   522   11.8  0.0  0.0  scaffold113|size489440    224054  224129  (262204) C scaffold230|size167806_(dbseq-nr_188)_[124304,130861]   LTR/Gypsy           (6482)     76       1   9616  
  6741   24.4  4.0  1.7  scaffold113|size489440    224164  226084  (260249) + rnd-1_family-187                                        DNA/hAT-Tag1            63   2026  (1356)   9617  
  8481    7.1  4.0  1.1  scaffold113|size489440    226089  227348  (258985) C scaffold75|size1059443_(dbseq-nr_397)_[59387,65598]     LTR                    (0)   6212    4916   9618  
  2205   20.0  8.1  0.0  scaffold113|size489440    227398  227868  (258465) + rnd-1_family-187                                        DNA/hAT-Tag1          2135   2643   (739)   9619  
   330    8.5  0.0  5.1  scaffold113|size489440    227868  227929  (258404) + rnd-1_family-211                                        DNA/hAT-Tag1          3229   3287    (45)   9620 *
   901   19.1  8.3  1.1  scaffold113|size489440    227926  228200  (258133) + rnd-1_family-255                                        Unknown                858   1111     (0)   9621  
  5041   16.3  0.5  1.0  scaffold113|size489440    228222  229062  (257271) C scaffold41|size688885_(dbseq-nr_738)_[243717,250168]    LTR/Gypsy           (3553)   2899    2063   9622  
  2990   10.2  1.0  0.0  scaffold113|size489440    229061  229463  (256870) C scaffold170|size558746_(dbseq-nr_246)_[277812,288266]   LTR/Gypsy           (5827)   4628    4222   9623 *
  3049    5.1  0.5  0.0  scaffold113|size489440    229480  229854  (256479) C rnd-1_family-475                                        Unknown                (0)    377       1   9624 *
 29894    5.9  4.2  0.1  scaffold113|size489440    229673  233467  (252866) C rnd-1_family-282                                        LINE/R1               (50)   3954       3   9625  
  3207    8.6  1.2  0.0  scaffold113|size489440    233138  233568  (252765) + rnd-1_family-618                                        Unknown                  1    436     (0)   9626 *
  1652    7.7  0.5  0.5  scaffold113|size489440    233387  233609  (252724) C rnd-1_family-631                                        Unknown                (0)    255      33   9627 *
 16313   10.5  1.2  1.3  scaffold113|size489440    233608  237459  (248874) + scaffold52|size687078_(dbseq-nr_635)_[61213,67634]      LTR/Gypsy                6   6422     (0)   9628  
 23551    7.9  2.4  1.6  scaffold113|size489440    237460  240649  (245684) + scaffold52|size687078_(dbseq-nr_635)_[61213,67634]      LTR/Gypsy             3208   6422     (0)   9628  
   695   25.3  3.4  2.5  scaffold113|size489440    241335  241569  (244764) C rnd-1_family-1360                                       Unknown                (0)    237       1   9629  
  1576   20.9  0.8  2.5  scaffold113|size489440    241571  241934  (244399) C rnd-5_family-1284                                       Unknown                (0)    358       1   9630  
  1841   20.3  1.7  0.0  scaffold113|size489440    241940  242298  (244035) + rnd-1_family-1288                                       Unknown                  1    365     (0)   9631  
   930   20.5  0.0  0.5  scaffold113|size489440    242300  242490  (243843) + rnd-4_family-1468                                       LTR/Copia                1    190   (283)   9632  
   411   24.9  4.3  4.3  scaffold113|size489440    242526  242710  (243623) + rnd-4_family-1468                                       LTR/Copia              180    364   (109)   9632  
   426   19.1  0.0  0.0  scaffold113|size489440    242813  242901  (243432) + rnd-4_family-1468                                       LTR/Copia              385    473     (0)   9632  
   392   24.6  2.4  2.4  scaffold113|size489440    243493  243617  (242716) C rnd-5_family-1877                                       Unknown                (1)    125       1   9633  
   226   25.0  3.5  2.3  scaffold113|size489440    243576  243661  (242672) + scaffold179|size420366_(dbseq-nr_409)_[298021,303838]   LTR/Copia             2231   2317  (3501)   9634 *
   249   30.5  3.3  3.3  scaffold113|size489440    243707  243828  (242505) + scaffold115|size393622_(dbseq-nr_23)_[352019,357779]    LTR/Copia             2322   2443  (3318)   9635  
  2320   19.6  1.6  1.4  scaffold113|size489440    244171  244678  (241655) + rnd-5_family-645                                        Unknown                  3    511   (602)   9636  
   884   19.6  0.0  0.0  scaffold113|size489440    244830  245033  (241300) + rnd-5_family-645                                        Unknown                714    917   (196)   9636 *
  1119   37.4  2.9  3.5  scaffold113|size489440    245007  246578  (239755) + scaffold115|size393622_(dbseq-nr_23)_[352019,357779]    LTR/Copia             3820   5382   (379)   9637  
   677   23.4  4.2  3.8  scaffold113|size489440    246772  247007  (239326) C rnd-1_family-1360                                       Unknown                (0)    237       1   9638  
  4548    6.1  1.9  0.0  scaffold113|size489440    248118  248690  (237643) + genome_2_13648                                          LTR/Copia                1    584     (0)   9639  
   680   22.2  3.5  2.4  scaffold113|size489440    250942  251144  (235189) C genome_4_16607                                          DNA                    (0)    640     436   9640  
  3691   17.9  4.3  3.7  scaffold113|size489440    251291  252121  (234212) C genome_7_97590-9]4                                      Unspecified          (384)    839       4   9641  
   331    2.6  0.0  0.0  scaffold113|size489440    252119  252155  (234178) C rnd-1_family-415                                        Unknown              (322)   1091    1055   9642 *
  4101    3.8  0.0  0.2  scaffold113|size489440    252156  252635  (233698) + genome_11_18930                                         DNA                      1    479     (0)   9643  
  2620    7.6  4.5  1.0  scaffold113|size489440    252636  253008  (233325) C rnd-1_family-415                                        Unknown              (357)   1056     671   9642  
  1763    4.9  3.0  2.1  scaffold113|size489440    252986  253216  (233117) + rnd-1_family-530                                        Unknown                141    373   (196)   9644 *
    12   16.9  2.9  2.9  scaffold113|size489440    253561  253595  (232738) + (CCTCT)n                                                Simple_repeat            1     35     (0)   9645  
   432    9.4  1.2  7.9  scaffold113|size489440    254114  254194  (232139) C rnd-1_family-1331                                       Unknown               (87)    272     197   9646  
  2560   10.6  1.5  1.0  scaffold113|size489440    254235  254636  (231697) C rnd-1_family-1156                                       Unknown                (0)    404       1   9647  
   295   14.8  3.2  1.6  scaffold113|size489440    254640  254701  (231632) + rnd-1_family-371                                        Unknown                476    538   (540)   9648 *
  3375   15.3  8.0  1.9  scaffold113|size489440    254649  255347  (230986) C rnd-1_family-1188                                       Unknown                (0)    741       1   9649  
   668   21.9 24.7  0.0  scaffold113|size489440    255348  255598  (230735) + rnd-1_family-1183                                       Unknown                424    736    (13)   9650 *
  1038   17.4  3.0  1.5  scaffold113|size489440    255509  255707  (230626) C rnd-1_family-1291                                       Unknown                (0)    202       1   9651 *
  1182   19.2 11.0  0.3  scaffold113|size489440    255687  255978  (230355) C rnd-1_family-1320                                       Unknown                (0)    323       1   9652  
  3645    8.8  1.2  0.3  scaffold113|size489440    255982  256571  (229762) C rnd-1_family-371                                        Unknown                (0)   1078       1   9653 *
  5354   10.7  3.9  1.0  scaffold113|size489440    256439  257503  (228830) + rnd-1_family-1188                                       Unknown                  1    741     (0)   9654  
  4051    7.0  2.6  0.6  scaffold113|size489440    257346  257924  (228409) C rnd-1_family-371                                        Unknown              (536)    542       1   9655 *
  2644    6.5  0.0  0.9  scaffold113|size489440    258210  258551  (227782) C rnd-1_family-1309                                       Unknown                (4)    339       1   9656  
   844   16.5  3.4  7.5  scaffold113|size489440    258566  258774  (227559) + rnd-1_family-1291                                       Unknown                  2    202     (0)   9657 *
  5719    9.9  1.3  1.6  scaffold113|size489440    258660  259867  (226466) C rnd-1_family-1183                                       Unknown                (0)    749       1   9658  
  1894    8.9  0.3  0.7  scaffold113|size489440    259873  260154  (226179) + rnd-5_family-544                                        Unknown                  1    281     (0)   9659  
  4736   12.0  6.5  0.9  scaffold113|size489440    260179  261248  (225085) C rnd-1_family-1240                                       Unknown                (0)    753       1   9660  
  1909   13.4  2.9  2.4  scaffold113|size489440    261354  261728  (224605) + rnd-1_family-1343                                       Unknown                  1    377    (17)   9661  
   584    1.4  0.0  0.0  scaffold113|size489440    261725  261793  (224540) C rnd-1_family-91                                         Unknown                (0)     69       1   9662 *
    16    4.5  0.0  0.0  scaffold113|size489440    261795  261817  (224516) + (CTT)n                                                  Simple_repeat            1     23     (0)   9663  
   378   22.2  2.4  5.6  scaffold113|size489440    261820  261986  (224347) + rnd-1_family-85                                         Unknown                 51    212    (29)   9664 *
  4502    2.4  0.2  2.2  scaffold113|size489440    261841  262388  (223945) C rnd-1_family-35                                         Unknown                (0)    537       1   9665  
   768   13.5  0.8  1.6  scaffold113|size489440    262408  262535  (223798) C genome_4_16607                                          DNA                  (479)    161      35   9640  
  1535    8.4  3.2  0.5  scaffold113|size489440    262575  262790  (223543) C genome_10_17896                                         DNA                    (0)   1720    1499   9666  
  2930    8.8  0.2  0.5  scaffold113|size489440    262804  263201  (223132) + genome_7_97590-9]4                                      Unspecified              1    397   (826)   9667  
   436    7.7  0.0  4.6  scaffold113|size489440    263210  263277  (223056) + genome_7_97590-9]4                                      Unspecified            464    528   (695)   9668  
   247   23.9  0.0  9.2  scaffold113|size489440    263278  263292  (223041) C genome_10_18904                                         DNA                  (603)    721     646   9669  
  2036    5.0  0.0  0.0  scaffold113|size489440    263336  263577  (222756) C genome_10_17896                                         DNA                  (747)    973     732   9670  
   823    2.7  3.6  0.0  scaffold113|size489440    263578  263687  (222646) C genome_10_15038                                         DNA                 (1052)    475     362   9671  
  1902   12.6  0.3  1.3  scaffold113|size489440    263713  264019  (222314) C genome_10_17896                                         DNA                 (1416)    304       1   9670  
    18   22.7  0.0  0.0  scaffold113|size489440    267599  267644  (218689) + (ACCC)n                                                 Simple_repeat            1     46     (0)   9672  
   400   25.3  4.4  6.7  scaffold113|size489440    273568  273749  (212584) + genome_2_13648                                          LTR/Copia              104    281   (303)   9673  
   266   24.4  1.1  4.6  scaffold113|size489440    273804  273893  (212440) + rnd-1_family-688                                        Unknown                 44    130   (820)   9674  
   384   26.3  4.3  3.6  scaffold113|size489440    273957  274094  (212239) + genome_2_13648                                          LTR/Copia              104    242   (342)   9675  
   379   29.8  6.2  3.9  scaffold113|size489440    274095  274134  (212199) + genome_7_7989                                           DNA                    106    287   (290)   9676  
   261   24.4  1.1  4.6  scaffold113|size489440    274193  274282  (212051) + rnd-1_family-688                                        Unknown                 44    130   (820)   9677  
   397   29.2  6.2  3.9  scaffold113|size489440    274347  274524  (211809) + genome_7_7989                                           DNA                    106    287   (290)   9678  
   850   24.8  3.3  3.0  scaffold113|size489440    274582  274851  (211482) + rnd-1_family-688                                        Unknown                 44    314   (636)   9679  
   576   15.8  1.0  1.0  scaffold113|size489440    274856  274957  (211376) + genome_8_12029                                          DNA                      7    108   (184)   9680  
  6819   11.6  2.1  1.8  scaffold113|size489440    274958  276615  (209718) + rnd-1_family-255                                        Unknown                  1   1111     (0)   9681  
   669   12.5  0.0  0.0  scaffold113|size489440    276616  276719  (209614) + genome_8_12029                                          DNA                    189    292     (0)   9682  
  1269   22.9  9.2  5.7  scaffold113|size489440    276720  277263  (209070) + rnd-1_family-688                                        Unknown                385    946     (4)   9679  
   264   28.5 14.0  1.5  scaffold113|size489440    277185  277362  (208971) C rnd-1_family-816                                        Unknown               (43)   1018     819   9683 *
 31548   16.7  1.4  0.9  scaffold113|size489440    277959  283673  (202660) C scaffold288|size169103_(dbseq-nr_531)_[121611,127641]   LTR/Copia              (0)   6031     287   9684  
  2077    8.5  0.3  3.9  scaffold113|size489440    283749  284041  (202292) C scaffold288|size169103_(dbseq-nr_531)_[121611,127641]   LTR/Copia           (5748)    283       1   9684  
   880   23.7  9.6  1.8  scaffold113|size489440    284608  284920  (201413) + rnd-4_family-104                                        Unknown                  2    338   (104)   9685  
    13   15.8  2.7  2.7  scaffold113|size489440    285052  285088  (201245) + (CAAGCCA)n                                              Simple_repeat            1     37     (0)   9686  
   711   24.2  6.4  6.7  scaffold113|size489440    285264  285546  (200787) + rnd-1_family-1257                                       Unknown                  1    282   (457)   9687 *
  3964   21.5  3.0  7.1  scaffold113|size489440    285390  286577  (199756) C rnd-1_family-837                                        Unknown              (194)   1445     303   9688  
   311   29.1 13.5  3.4  scaffold113|size489440    287094  287338  (198995) + rnd-1_family-1254                                       Unknown                350    618   (653)   9689  
   373   23.9  8.1  1.9  scaffold113|size489440    287599  287747  (198586) + rnd-1_family-1206                                       Unknown               1203   1360    (59)   9690  
    13   13.7  2.9  2.9  scaffold113|size489440    288272  288305  (198028) + (GAAGAT)n                                               Simple_repeat            1     34     (0)   9691  
    71   33.2  3.0  3.7  scaffold113|size489440    288322  288781  (197552) + GA-rich                                                 Low_complexity           1    457     (0)   9692  
   760   23.0  1.6  3.7  scaffold113|size489440    291688  291881  (194452) C rnd-5_family-176                                        Unknown             (1410)   1956    1767   9693  
   270   26.6  6.2  3.0  scaffold113|size489440    292415  292511  (193822) + rnd-4_family-1505                                       Unknown                504    603   (531)   9694  
    18    7.0  0.0  3.2  scaffold113|size489440    294700  294731  (191602) + (GTGAG)n                                                Simple_repeat            1     31     (0)   9695  
    35    0.0  0.0  0.0  scaffold113|size489440    295471  295502  (190831) + (CAA)n                                                  Simple_repeat            1     32     (0)   9696  
   276   11.9  0.0  0.0  scaffold113|size489440    298669  298710  (187623) C rnd-5_family-616                                        Unknown                (1)     75      34   9697  
   458   34.8  3.1  3.7  scaffold113|size489440    304611  305123  (181210) C genome_11_172910-9]15                                   Unspecified           (36)    510       1   9698 *
   788   26.7  0.8  1.7  scaffold113|size489440    304895  305134  (181199) C rnd-4_family-237                                        Unknown               (17)    261      24   9699  
  1231   15.2  0.4  6.0  scaffold113|size489440    306074  306318  (180015) C genome_2_12470                                          DNA                    (0)    458     227   9700  
 15513    4.1  2.7  0.7  scaffold113|size489440    306375  308270  (178063) C scaffold434|size123093_(dbseq-nr_175)_[52641,59321]     LTR/Gypsy              (0)   6681    4748   9701  
  5126    5.2  0.2  0.0  scaffold113|size489440    308271  308900  (177433) C genome_5_2387                                           DNA                    (0)    631       1   9702  
 40871    1.7  0.0  0.1  scaffold113|size489440    308901  313422  (172911) C scaffold64|size1002091_(dbseq-nr_604)_[196390,202831]   LTR/Gypsy           (1923)   4519       1   9703  
   779   15.8  0.0  3.0  scaffold113|size489440    313423  313557  (172776) C genome_5_586                                            DNA                  (110)    131       1   9704  
   786   12.0  0.0  0.0  scaffold113|size489440    313564  313680  (172653) C genome_2_12470                                          DNA                  (308)    150      34   9700  
   926   32.5  5.6  2.7  scaffold113|size489440    313690  313936  (172397) + genome_3_7906                                           DNA                     10    611   (995)   9705  
  1121   26.2  0.3  4.0  scaffold113|size489440    313937  314274  (172059) C rnd-5_family-2469                                       Unknown               (16)    460     135   9706  
  1108   12.6  3.5  1.5  scaffold113|size489440    314280  314481  (171852) C rnd-5_family-402                                        DNA/TcMar-Tc2          (2)    550     345   9707  
   678   27.4  1.4  1.4  scaffold113|size489440    314410  314687  (171646) + rnd-5_family-766                                        DNA/TcMar-Tc2          195    472  (1375)   9708 *
  1223   24.2  1.3  0.7  scaffold113|size489440    314770  315069  (171264) C rnd-5_family-402                                        DNA/TcMar-Tc2        (242)    310       9   9707  
  1582   17.7  5.0  5.5  scaffold113|size489440    315096  315477  (170856) + rnd-5_family-5465                                       Unknown                  5    384     (0)   9709  
   361   18.6  2.0  7.5  scaffold113|size489440    315543  315641  (170692) + genome_3_7528                                           DNA                    293    386    (70)   9710  
   253   23.2  0.0  1.4  scaffold113|size489440    315580  315642  (170691) C genome_2_9627                                           DNA                  (298)    131      70   9711 *
 31831    3.8  0.5  0.4  scaffold113|size489440    315643  319450  (166883) + scaffold226|size248449_(dbseq-nr_558)_[94722,100627]    LTR                      1   3811  (2095)   9712  
  1029    7.0  8.4  0.0  scaffold113|size489440    319983  320125  (166208) + rnd-1_family-696                                        Unknown                  1    155     (0)   9713  
   388    0.0  0.0  0.0  scaffold113|size489440    324690  324730  (161603) + genome_5_2387                                           DNA                      1     41   (590)   9714  
```
