## Supplementary material for "Improved Reference Genome for *Cyclotella Cryptica* CCMP332, a Model for Cell Wall Morphogenesis, Salinity Adaptation, and Lipid Production in Diatoms (Bacillariophyta)": cryptica_pilon5.fasta.out (part 3 of 42)

```
    42    4.3  0.0  0.0  scaffold113|size489440    324732  324779  (161554) + (AACTGACGAC)n                                           Simple_repeat            1     48     (0)   9715  
  4890    1.8  0.0  0.2  scaffold113|size489440    324780  325331  (161002) + genome_5_2387                                           DNA                     81    631     (0)   9716  
   445   12.2 13.4  0.0  scaffold113|size489440    325353  325434  (160899) + rnd-1_family-1371                                       Unknown                  1     93     (0)   9717  
  1953   22.9  2.8  1.3  scaffold113|size489440    325471  326022  (160311) + rnd-4_family-1920                                       Unknown                 77    694    (10)   9718  
  2766    5.1  0.0  0.0  scaffold113|size489440    326667  326998  (159335) + genome_6_9737                                           DNA                      1    332   (394)   9719  
  1483   20.6  5.3  7.3  scaffold113|size489440    326999  327098  (159235) C genome_12_19227                                         DNA                    (0)    783     360   9720  
  7705   16.6  1.1  1.3  scaffold113|size489440    327145  328794  (157539) C rnd-1_family-245                                        DNA/Ginger             (8)   1450       1   9721  
  1896   22.9  2.2  0.8  scaffold113|size489440    329317  329810  (156523) C rnd-1_family-638                                        Unknown                (0)    501       1   9722 *
  2503   19.6  0.8  1.2  scaffold113|size489440    329677  330193  (156140) C rnd-1_family-467                                        DNA/Ginger            (40)    517       3   9723  
  2428    6.8  8.1 10.3  scaffold113|size489440    330194  330596  (155737) + genome_6_9737                                           DNA                    332    726     (0)   9724  
   478   25.3  3.2  1.9  scaffold113|size489440    330610  330766  (155567) + rnd-5_family-66                                         Unknown                 61    219  (1026)   9725  
  2727   14.4  7.0  0.2  scaffold113|size489440    331037  331509  (154824) C genome_2_13625                                          DNA                    (0)    505       1   9726  
   403   29.6 10.2  6.2  scaffold113|size489440    331510  331990  (154343) + rnd-5_family-66                                         Unknown                454    952   (293)   9725  
   590   26.8  2.3  2.3  scaffold113|size489440    332978  333195  (153138) + rnd-5_family-93                                         Unknown                546    763  (2651)   9727  
   232   28.3  1.9  1.9  scaffold113|size489440    333269  333298  (153035) + rnd-5_family-93                                         Unknown                524    606  (2808)   9728  
   249   16.4  4.2  5.7  scaffold113|size489440    333299  333369  (152964) C rnd-1_family-399                                        Unknown                (0)    318     249   9729  
   967    7.6  3.0  0.0  scaffold113|size489440    333414  333544  (152789) + genome_8_12029                                          DNA                      1    135   (157)   9730  
   348    5.9  3.9  0.0  scaffold113|size489440    333541  333591  (152742) + genome_8_12029                                          DNA                    240    292     (0)   9731 *
   662   15.7  1.3  8.4  scaffold113|size489440    333917  334069  (152264) + rnd-5_family-2141                                       Unknown               2490   2632   (160)   9732  
  1059   22.2  2.5  5.6  scaffold113|size489440    334103  334417  (151916) C rnd-4_family-212                                        Unknown             (1296)    683     378   9733  
  2762   19.0 11.3  2.4  scaffold113|size489440    334434  335160  (151173) C scaffold57|size959080_(dbseq-nr_623)_[153127,159601]    LTR/Gypsy             (46)   6429    5640   9734 *
  6141   11.9  0.9  0.5  scaffold113|size489440    335159  336038  (150295) C scaffold7|size730406_(dbseq-nr_160)_[96026,102513]      LTR/Gypsy            (892)   5596    4713   9735 *
 20156   13.8  1.8  0.3  scaffold113|size489440    336037  339093  (147240) C scaffold9|size952703_(dbseq-nr_94)_[283613,290091]      LTR/Gypsy           (1418)   5061    1961   9736  
  3041   10.8  5.8  0.0  scaffold113|size489440    339094  339521  (146812) + scaffold133|size826974_(dbseq-nr_519)_[800995,807399]   LTR/Gypsy             4544   4996  (1409)   9737  
   575   16.8  0.0  1.0  scaffold113|size489440    339517  339618  (146715) C scaffold360|size312727_(dbseq-nr_717)_[58593,65069]     LTR/Gypsy           (4424)   2053    1953   9738 *
  8561   19.5  5.0  2.0  scaffold113|size489440    339616  341465  (144868) C scaffold7|size730406_(dbseq-nr_160)_[96026,102513]      LTR/Gypsy           (4584)   1904       1   9739  
   590   17.6  4.2 13.3  scaffold113|size489440    341466  341690  (144643) C rnd-4_family-212                                        Unknown             (1334)    645     357   9740  
   444   23.7  4.3  6.6  scaffold113|size489440    341695  341834  (144499) C rnd-4_family-212                                        Unknown             (1401)    578     442   9741  
   301   28.6  8.5  0.7  scaffold113|size489440    341789  341929  (144404) + rnd-1_family-287                                        Unknown                398    549    (23)   9742 *
 53379    0.6  0.3  0.3  scaffold113|size489440    341967  347865  (138468) C scaffold16|size1078160_(dbseq-nr_220)_[167428,173330]   LTR                    (0)   5903       1   9743  
   235    7.1 16.3  2.0  scaffold113|size489440    347841  347883  (138450) C scaffold148|size484791_(dbseq-nr_708)_[116097,122237]   LTR                  (434)   5707    5659   9744 *
  2554   16.4  7.9  0.5  scaffold113|size489440    347910  348554  (137779) + rnd-1_family-276                                        Unknown                903   1557   (248)   9745  
   334   18.4  0.4  3.1  scaffold113|size489440    348651  349374  (136959) + GA-rich                                                 Low_complexity           1    705     (0)   9746  
   847   11.9  5.8  3.1  scaffold113|size489440    350773  350928  (135405) C rnd-5_family-1115                                       Unknown               (94)    163       4   9747  
   827   11.6  4.9  4.3  scaffold113|size489440    351231  351392  (134941) + rnd-5_family-1115                                       Unknown                  1    163    (94)   9748  
  2250    8.4  0.3  0.0  scaffold113|size489440    354133  354428  (131905) C genome_6_10615                                          DNA                    (0)    517     221   9749  
  3383   21.1  3.2  2.8  scaffold113|size489440    354496  355319  (131014) C rnd-1_family-874                                        Unknown                (1)    833       7   9750  
    17   28.2  1.6  1.6  scaffold113|size489440    355330  355391  (130942) + (TCG)n                                                  Simple_repeat            1     62     (0)   9751  
  1725   15.2  0.3  0.0  scaffold113|size489440    355823  356112  (130221) C genome_6_12811                                          DNA                  (210)    535     245   9752  
   334   16.7  0.0  0.0  scaffold113|size489440    356455  356520  (129813) + rnd-1_family-425                                        Unknown                  1     66     (7)   9753  
  1056   22.6  0.1  0.1  scaffold113|size489440    356554  356781  (129552) + rnd-1_family-1199                                       Unknown                  1    208    (83)   9754  
   474   21.6  9.8  0.0  scaffold113|size489440    356878  357030  (129303) C rnd-1_family-493                                        Unknown               (51)    261      94   9755 *
  1732    3.0  0.0  0.5  scaffold113|size489440    357022  357223  (129110) C genome_6_10615                                          DNA                  (316)    201       1   9749  
   632   28.7  9.6  4.0  scaffold113|size489440    357278  357589  (128744) + genome_4_21158                                          DNA                     70    398    (23)   9756  
  1041   22.9  9.6  2.0  scaffold113|size489440    357610  357975  (128358) + genome_9_9153                                           DNA                      6    398    (66)   9757  
   342   26.9  7.6  7.6  scaffold113|size489440    358139  358415  (127918) + rnd-1_family-440                                        Unknown                  4    280   (324)   9758  
   519   23.3 16.2  4.8  scaffold113|size489440    358552  358853  (127480) + scaffold171|size496807_(dbseq-nr_295)_[215868,222163]   LTR/Gypsy               75    409  (5887)   9759  
  1391   23.9  4.8  6.1  scaffold113|size489440    358865  359327  (127006) + rnd-5_family-2218                                       Unknown                  2    458     (7)   9760  
   743    5.6  0.9  2.8  scaffold113|size489440    359726  359836  (126497) + genome_2_20801                                          DNA                      1    109   (314)   9761 *
  2061    3.8  0.0  0.0  scaffold113|size489440    359822  360061  (126272) + rnd-1_family-369                                        Unknown                  1    240  (1049)   9762  
    22   15.9  0.0  0.0  scaffold113|size489440    360066  360107  (126226) + (ATTA)n                                                 Simple_repeat            1     42     (0)   9763  
  6191    2.6  0.8  0.1  scaffold113|size489440    360109  360824  (125509) + rnd-1_family-369                                        Unknown                238    958   (331)   9762  
  3829    3.3  0.7  0.2  scaffold113|size489440    360825  361280  (125053) C genome_5_4290                                           DNA                    (0)    458       1   9764  
  2431    3.5  2.9  0.0  scaffold113|size489440    361281  361592  (124741) + rnd-1_family-369                                        Unknown                969   1289     (0)   9762  
  2375    7.5  1.4  2.9  scaffold113|size489440    361570  361915  (124418) + genome_2_20801                                          DNA                     83    423     (0)   9765 *
  1343   10.0  2.5  8.4  scaffold113|size489440    362121  362244  (124089) C genome_1_17335                                          DNA                    (0)    803     680   9766  
    84   12.8  0.0  1.2  scaffold113|size489440    362245  362418  (123915) + (ACTTGGTGTC)n                                           Simple_repeat            1    172     (0)   9767  
  1487    6.6  2.3  6.6  scaffold113|size489440    362419  362534  (123799) C genome_1_17335                                          DNA                  (617)    186     141   9766  
    71   13.5  0.0  0.7  scaffold113|size489440    362535  362683  (123650) + (GGTGTCACTC)n                                           Simple_repeat            1    148     (0)   9768  
  1487    2.2  2.1  4.3  scaffold113|size489440    362684  362822  (123511) C genome_1_17335                                          DNA                  (663)    140       2   9766  
   283   17.0  0.0  1.7  scaffold113|size489440    363118  363177  (123156) + rnd-5_family-1260                                       Unknown                138    196    (33)   9769  
   648   11.5  0.0  7.0  scaffold113|size489440    363210  363331  (123002) C rnd-1_family-1303                                       Unknown                (0)    175      62   9770  
 28689   10.9  2.2  1.6  scaffold113|size489440    363332  367745  (118588) C scaffold60|size524837_(dbseq-nr_150)_[42263,48465]      LTR                    (0)   6203    1761   9771  
   988    0.9  0.0  0.0  scaffold113|size489440    367743  367853  (118480) + genome_9_9153                                           DNA                     84    194   (270)   9772 *
  9347   14.0  3.3  2.3  scaffold113|size489440    367854  370041  (116292) + scaffold170|size558746_(dbseq-nr_246)_[277812,288266]   LTR/Gypsy             1685   4626  (5829)   9773  
  2342    3.7  0.0  0.0  scaffold113|size489440    370042  370313  (116020) + genome_9_9153                                           DNA                    193    464     (0)   9774  
   712   14.0  3.5  4.7  scaffold113|size489440    370350  370521  (115812) C rnd-1_family-902                                        Unknown              (635)    703     534   9775  
   358   16.4 32.7  0.0  scaffold113|size489440    371629  371738  (114595) + genome_2_13625                                          DNA                      1    146   (359)   9776  
    54    0.0  0.0  0.0  scaffold113|size489440    371739  371787  (114546) + (GGACACCAA)n                                            Simple_repeat            1     49     (0)   9777  
   711    8.3 14.4  5.3  scaffold113|size489440    371822  371960  (114373) + rnd-1_family-196                                        Unknown               1572   1722   (311)   9778 *
  2991   13.2 11.0  1.4  scaffold113|size489440    371951  372533  (113800) C rnd-1_family-235                                        LINE/Tad1             (76)   1038     401   9779  
  1840   12.6  1.1  0.0  scaffold113|size489440    372534  372808  (113525) + scaffold170|size558746_(dbseq-nr_246)_[277812,288266]   LTR/Gypsy             4279   4556  (5899)   9780  
  3805    4.7  0.2  1.5  scaffold113|size489440    372809  373282  (113051) + scaffold75|size1059443_(dbseq-nr_397)_[263011,269128]   LTR/Gypsy                1    468  (5650)   9781  
   633   13.1  5.9  1.9  scaffold113|size489440    373282  373382  (112951) + scaffold170|size558746_(dbseq-nr_246)_[277812,288266]   LTR/Gypsy             4552   4656  (5799)   9780 *
  1814   18.9  6.5  4.3  scaffold113|size489440    373359  374174  (112159) C rnd-1_family-235                                        LINE/Tad1            (610)    504       1   9779  
   366   30.2 15.6  3.4  scaffold113|size489440    373651  374193  (112140) C rnd-4_family-98                                         DNA/hAT-Tag1        (4406)    829     109   9782 *
   386   16.6  0.9  9.2  scaffold113|size489440    374194  374299  (112034) C rnd-1_family-235                                        LINE/Tad1            (749)    365     268   9783  
   366   30.2 15.6  3.4  scaffold113|size489440    374300  374311  (112022) C rnd-4_family-98                                         DNA/hAT-Tag1        (4406)    108      91   9782  
   654   18.8  5.1  0.0  scaffold113|size489440    374433  374570  (111763) + genome_2_13625                                          DNA                    361    505     (0)   9784  
   582   27.0  4.5  0.9  scaffold113|size489440    374571  374851  (111482) C rnd-1_family-995                                        Unknown               (10)    362      35   9785  
   867   20.2  0.0  0.6  scaffold113|size489440    375124  375297  (111036) C genome_5_11572                                          DNA                    (0)    439     267   9786  
  2990    2.9  0.5 10.8  scaffold113|size489440    375298  375724  (110609) + genome_3_10149                                          DNA                      1    387     (0)   9787  
  1643   14.5  1.6  0.0  scaffold113|size489440    375727  375981  (110352) C genome_5_11572                                          DNA                  (174)    265       7   9786  
   391   16.1  1.2  3.7  scaffold113|size489440    375985  376068  (110265) C rnd-5_family-3853                                       Unknown                (0)    354     273   9788  
   665   11.2  2.4  5.9  scaffold113|size489440    376082  376204  (110129) + genome_5_8084                                           DNA                      1    119   (431)   9789  
 19238    5.8  0.8  0.3  scaffold113|size489440    376217  378828  (107505) C rnd-1_family-175                                        Unknown                (0)   4687    2035   9790  
 17146    5.9  0.3  1.7  scaffold113|size489440    378829  381005  (105328) C rnd-1_family-28                                         LTR/Gypsy           (2529)   3220    1073   9791  
  2941    6.6  0.5  0.8  scaffold113|size489440    381006  381400  (104933) C rnd-1_family-362                                        Unknown              (395)   1812    1419   9792  
    12   19.8  2.3  4.7  scaffold113|size489440    381404  381447  (104886) + (TAACA)n                                                Simple_repeat            1     43     (0)   9793  
  9226   12.1  1.3  1.1  scaffold113|size489440    381462  382890  (103443) C rnd-1_family-362                                        Unknown              (774)   1433       1   9792  
  2251   13.0  2.4  4.0  scaffold113|size489440    382746  383154  (103179) + rnd-1_family-458                                        Unknown                  1    403  (1471)   9794 *
  7622   10.4  1.8  0.8  scaffold113|size489440    383191  384286  (102047) C rnd-1_family-132                                        Unknown               (20)   2069     963   9795  
  2130   12.1  2.6  8.7  scaffold113|size489440    384135  384561  (101772) + rnd-1_family-458                                        Unknown                  1    403  (1471)   9796 *
  7837   10.3  1.3  0.9  scaffold113|size489440    384598  385700  (100633) C rnd-1_family-132                                        Unknown               (20)   2069     963   9797  
  2303   12.5  2.4  4.0  scaffold113|size489440    385547  385955  (100378) + rnd-1_family-458                                        Unknown                  1    403  (1471)   9798 *
  7856   10.5  1.3  1.9  scaffold113|size489440    385992  387133   (99200) C rnd-1_family-132                                        Unknown               (20)   2069     934   9799 *
 10375    8.6  1.0  0.5  scaffold113|size489440    386936  388351   (97982) + rnd-1_family-458                                        Unknown                  1   1423   (451)   9800 *
 20622    5.9  0.8  0.4  scaffold113|size489440    388325  390904   (95429) C rnd-1_family-194                                        Unknown              (104)   2589       1   9801  
   270   21.2  3.0  0.0  scaffold113|size489440    390907  390972   (95361) + genome_5_8084                                           DNA                    132    199   (351)   9802  
   834   18.7  2.1  2.1  scaffold113|size489440    390978  391163   (95170) C genome_5_8084                                           DNA                    (1)    549     364   9803  
   414   17.9  3.2  0.0  scaffold113|size489440    391185  391279   (95054) C genome_5_8084                                           DNA                  (353)    197     100   9803 *
   737   19.9  1.7  0.6  scaffold113|size489440    391276  391447   (94886) C rnd-1_family-314                                        Unknown                (0)    418     245   9804  
   368   16.6  0.0 12.8  scaffold113|size489440    391452  391548   (94785) + rnd-5_family-1117                                       Unknown                  1     86   (290)   9805  
   865   17.1  7.8  6.1  scaffold113|size489440    391573  391815   (94518) C rnd-1_family-330                                        Unknown              (268)    247       1   9806  
   627    9.8  2.8  5.7  scaffold113|size489440    391816  391923   (94410) C genome_5_8084                                           DNA                  (445)    105       1   9807  
   885   21.4 16.0  0.0  scaffold113|size489440    392018  392292   (94041) + genome_5_8084                                           DNA                    232    550     (0)   9808  
   732   14.1  7.1 12.9  scaffold113|size489440    392297  392508   (93825) C rnd-5_family-3853                                       Unknown              (153)    201       1   9809  
   520   12.1  1.7  2.9  scaffold113|size489440    392414  392523   (93810) + rnd-1_family-91                                         Unknown                  1     68     (1)   9810 *
   346   20.2  3.3  2.2  scaffold113|size489440    392939  393029   (93304) C rnd-1_family-833                                        Unknown              (755)    357     266   9811  
  2155    7.5  0.6  5.8  scaffold113|size489440    393035  393376   (92957) + rnd-5_family-2311                                       Unknown                 54    378    (38)   9812  
   265   22.7  0.0  0.0  scaffold113|size489440    393555  393620   (92713) C scaffold230|size167806_(dbseq-nr_188)_[124304,130861]   LTR/Gypsy           (6492)     66       1   9813  
  1253    5.1  3.9  0.0  scaffold113|size489440    393662  393839   (92494) C rnd-1_family-555                                        Unknown                (0)    185       1   9814  
   283    8.9  2.2  0.0  scaffold113|size489440    393840  393884   (92449) C scaffold171|size496807_(dbseq-nr_295)_[397919,403811]   DNA/hAT-hATx        (5714)    179     134   9815  
   304   19.5  1.3  1.3  scaffold113|size489440    393949  394026   (92307) + rnd-1_family-537                                        Unknown                224    301     (0)   9816  
   310   18.4  3.9  2.5  scaffold113|size489440    394036  394113   (92220) C rnd-1_family-833                                        Unknown              (768)    344     266   9817  
  2155    7.5  0.6  5.8  scaffold113|size489440    394119  394460   (91873) + rnd-5_family-2311                                       Unknown                 54    378    (38)   9818  
   265   22.7  0.0  0.0  scaffold113|size489440    394639  394704   (91629) C scaffold230|size167806_(dbseq-nr_188)_[124304,130861]   LTR/Gypsy           (6492)     66       1   9819  
  1253    5.1  3.9  0.0  scaffold113|size489440    394746  394923   (91410) C rnd-1_family-555                                        Unknown                (0)    185       1   9820  
   283    8.9  2.2  0.0  scaffold113|size489440    394924  394968   (91365) C scaffold171|size496807_(dbseq-nr_295)_[397919,403811]   DNA/hAT-hATx        (5714)    179     134   9815  
   304   19.5  1.3  1.3  scaffold113|size489440    395033  395110   (91223) + rnd-1_family-537                                        Unknown                224    301     (0)   9821  
  1052   26.6  3.0  2.7  scaffold113|size489440    395122  395453   (90880) C rnd-1_family-833                                        Unknown              (281)    831     499   9822  
   748   20.7  3.0  3.4  scaffold113|size489440    395570  395804   (90529) + rnd-5_family-2219                                       Unknown                  3    236    (12)   9823  
   338   22.1 13.9  0.0  scaffold113|size489440    395808  395893   (90440) C rnd-5_family-1417                                       Unknown                (3)   1582    1485   9824  
   424   18.6 18.6  0.0  scaffold113|size489440    396095  396196   (90137) C rnd-5_family-1417                                       Unknown              (108)   1477    1357   9824  
  2256   29.3  4.0  3.9  scaffold113|size489440    397218  398263   (88070) + scaffold312|size187761_(dbseq-nr_665)_[118269,124269]   LTR/Gypsy             4336   5382   (619)   9825  
   943   12.9  0.7  0.0  scaffold113|size489440    398283  398421   (87912) + rnd-5_family-3648                                       Unknown                  5    144     (0)   9826  
   258   29.6  1.4  0.0  scaffold113|size489440    398425  398495   (87838) + scaffold279|size142637_(dbseq-nr_144)_[27938,33920]     LTR/Gypsy             5519   5590   (393)   9827  
  1378   20.8  1.1  2.5  scaffold113|size489440    398496  398781   (87552) + rnd-1_family-1026                                       Unknown                  1    282     (2)   9828  
  1860   10.1  2.4  3.2  scaffold113|size489440    399613  399899   (86434) + genome_4_21158                                          DNA                      1    285   (136)   9829  
 55877    0.0  0.0  0.0  scaffold113|size489440    399902  406046   (80287) C scaffold113|size489440_(dbseq-nr_46)_[403111,409255]    LTR/Copia              (0)   6145       1   9830  
   843   14.8  0.0  0.0  scaffold113|size489440    406048  406182   (80151) + genome_4_21158                                          DNA                    287    421     (0)   9831  
    17   15.4  2.1  4.3  scaffold113|size489440    407831  407877   (78456) + (GAGTT)n                                                Simple_repeat            1     46     (0)   9832  
  2885    0.3  0.9  0.3  scaffold113|size489440    409543  409862   (76471) C genome_3_13440                                          DNA                    (0)    322       1   9833  
    35    0.0  0.0  0.0  scaffold113|size489440    413435  413466   (72867) + (TTATTT)n                                               Simple_repeat            1     32     (0)   9834  
  3691    3.2  0.5  0.0  scaffold113|size489440    414536  414968   (71365) + rnd-1_family-1334                                       Unknown                  1    435     (0)   9835  
  1559   10.6  3.0  1.6  scaffold113|size489440    414980  415529   (70804) + rnd-1_family-1022                                       LTR/Gypsy                1    241     (0)   9836  
  4601    6.2  8.3  1.2  scaffold113|size489440    415530  416154   (70179) + genome_10_17569                                         DNA                      1    669     (0)   9837  
   609   13.0  2.6  5.4  scaffold113|size489440    416155  416266   (70067) + rnd-1_family-1022                                       LTR/Gypsy              133    241     (0)   9836  
  1740   18.1  3.8  2.1  scaffold113|size489440    416601  417107   (69226) C rnd-1_family-69                                         Unknown                (1)    507       1   9838  
   621   16.0  0.0  0.0  scaffold113|size489440    417108  417213   (69120) + genome_10_6249                                          DNA                    205    310   (279)   9839 *
  1082   10.7  1.0  3.6  scaffold113|size489440    417197  417432   (68901) C rnd-1_family-22                                         Unknown              (322)    529     268   9840  
   386   23.8  1.9  0.0  scaffold113|size489440    417408  417512   (68821) + genome_10_6249                                          DNA                    205    311   (278)   9841 *
   241   13.6  2.3  0.0  scaffold113|size489440    417494  417537   (68796) C rnd-1_family-938                                        Unknown               (33)     45       1   9842 *
  1491    7.2  0.0  2.0  scaffold113|size489440    417513  417712   (68621) C rnd-1_family-156                                        Unknown               (46)    914     719   9843  
   307   19.4  1.1  7.1  scaffold113|size489440    417713  417801   (68532) + genome_10_6249                                          DNA                    318    401   (188)   9844  
   567    3.0  0.0  0.0  scaffold113|size489440    417802  417867   (68466) + genome_8_22558                                          DNA                      1     66   (372)   9845  
   585    6.8  0.0  0.0  scaffold113|size489440    417870  417943   (68390) + genome_8_22558                                          DNA                    365    438     (0)   9846  
   787    2.2  0.0  0.0  scaffold113|size489440    417945  418035   (68298) C rnd-1_family-156                                        Unknown              (240)    720     630   9847  
  2447   11.1  0.0  0.0  scaffold113|size489440    418036  418396   (67937) C genome_7_200430-9]5                                     Unspecified            (0)    376      16   9848  
  4938    6.3  0.9  0.1  scaffold113|size489440    418404  419052   (67281) C rnd-1_family-156                                        Unknown              (331)    629       1   9847  
   361   19.6  7.9  1.6  scaffold113|size489440    419031  419144   (67189) + scaffold14|size2522936_(dbseq-nr_238)_[150087,155942]   LTR                   5106   5226   (630)   9849 *
   481   23.8  3.0  2.4  scaffold113|size489440    419051  419218   (67115) + scaffold171|size496807_(dbseq-nr_295)_[397919,403811]   DNA/hAT-hATx          5148   5316   (577)   9850  
  3526    5.0  0.0  0.2  scaffold113|size489440    419219  419642   (66691) C rnd-1_family-88                                         Unknown              (568)    423       1   9851  
   679   21.3  6.2  8.5  scaffold113|size489440    419639  419879   (66454) C rnd-1_family-650                                        Unknown                (2)    423     188   9852 *
   725   17.9 16.8 11.9  scaffold113|size489440    420907  421257   (65076) + rnd-4_family-32                                         Unknown                 16    387    (67)   9853  
   533   14.1  1.1  0.0  scaffold113|size489440    421269  421360   (64973) + rnd-1_family-1371                                       Unknown                  1     93     (0)   9854  
  2037   21.0  1.9  4.7  scaffold113|size489440    421372  421835   (64498) + rnd-4_family-1920                                       Unknown                  8    459   (245)   9855  
   242   11.8  0.0  0.0  scaffold113|size489440    421868  421901   (64432) C rnd-1_family-130                                        Unknown               (64)     42       9   9856 *
  1413   22.8  1.6  0.0  scaffold113|size489440    421874  422189   (64144) C rnd-1_family-26                                         Unknown                (0)    324       4   9857  
   739   22.2  2.3  6.7  scaffold113|size489440    422064  422199   (64134) + rnd-2_family-88                                         Unknown                241    377   (632)   9858 *
    31    0.0  0.0  0.0  scaffold113|size489440    422200  422228   (64105) + (GAGAAG)n                                               Simple_repeat            1     29     (0)   9859  
   739   22.2  2.3  6.7  scaffold113|size489440    422229  422356   (63977) + rnd-2_family-88                                         Unknown                378    493   (516)   9858  
   639   14.7  0.0  0.0  scaffold113|size489440    422260  422368   (63965) C rnd-1_family-60                                         Unknown                (0)    109       1   9860 *
   333   23.9  5.0  5.0  scaffold113|size489440    422362  422502   (63831) C rnd-4_family-169                                        RC/Helitron         (7998)    255     115   9861 *
   478   23.3  0.8  2.3  scaffold113|size489440    422377  422508   (63825) C rnd-1_family-26                                         Unknown              (188)    136       7   9862  
  2010   28.8  7.6  2.4  scaffold113|size489440    422531  423483   (62850) C scaffold170|size558746_(dbseq-nr_246)_[277812,288266]   LTR/Gypsy           (7265)   3190    2190   9863  
  1438   15.9  8.2  5.1  scaffold113|size489440    423395  423831   (62502) + rnd-5_family-1816                                       Unknown                181    630    (89)   9864 *
   493   18.0  0.0  1.1  scaffold113|size489440    423858  423947   (62386) C scaffold170|size558746_(dbseq-nr_246)_[277812,288266]   LTR/Gypsy           (8682)   1773    1685   9865  
   437    7.2  0.0  0.2  scaffold113|size489440    423978  424046   (62287) + rnd-1_family-117                                        Unknown                  1     68     (1)   9866  
   558   20.0  2.7  2.7  scaffold113|size489440    424079  424227   (62106) + rnd-2_family-88                                         Unknown                386    534   (475)   9867 *
  1271   13.8 19.0  0.0  scaffold113|size489440    424096  424364   (61969) C rnd-1_family-26                                         Unknown                (2)    322       3   9868  
   381   16.1 16.8  4.6  scaffold113|size489440    424243  424379   (61954) C rnd-4_family-169                                        RC/Helitron         (8008)    245      93   9869 *
  3918    7.9  4.0  0.0  scaffold113|size489440    424415  424932   (61401) C genome_6_129250-9]2                                     Unspecified            (0)    539       1   9870  
   313   15.8  0.0  0.0  scaffold113|size489440    424952  425008   (61325) + rnd-2_family-88                                         Unknown                923    979    (30)   9867  
  3214    8.1  2.0  0.4  scaffold113|size489440    425016  425461   (60872) C genome_1_15599                                          DNA                    (0)   1271     819   9871  
  3035    8.2  6.1  0.2  scaffold113|size489440    425466  425891   (60442) + genome_12_4350                                          DNA                      6    456     (0)   9872  
  3781    8.6  0.2  0.0  scaffold113|size489440    425892  426387   (59946) C genome_1_15599                                          DNA                  (451)    820     324   9871  
  2309   12.4  2.8  0.3  scaffold113|size489440    426401  426763   (59570) C genome_7_200430-9]5                                     Unspecified            (2)    374       3   9873  
   515   17.4  0.0  0.0  scaffold113|size489440    426776  426861   (59472) C genome_7_200430-9]5                                     Unspecified          (252)    124      39   9874  
   501    5.9 27.7  0.0  scaffold113|size489440    426890  426968   (59365) C genome_1_15599                                          DNA                  (946)    325     219   9871  
    26    0.0  0.0  0.0  scaffold113|size489440    426969  426993   (59340) + (TAGATG)n                                               Simple_repeat            1     25     (0)   9875  
   501    5.9 27.7  0.0  scaffold113|size489440    426994  427014   (59319) C genome_1_15599                                          DNA                 (1053)    218     198   9871  
   359    7.7  0.0  3.9  scaffold113|size489440    427014  427067   (59266) C genome_1_15599                                          DNA                 (1123)    148      97   9871 *
  2821    8.5  1.8  0.2  scaffold113|size489440    427070  427460   (58873) C genome_1_17731                                          DNA                    (0)    615     219   9876  
  3171    8.0  0.0  0.7  scaffold113|size489440    427461  427886   (58447) + genome_2_20801                                          DNA                      1    423     (0)   9877  
  1013    6.6  0.6  7.2  scaffold113|size489440    427887  428024   (58309) C genome_1_17731                                          DNA                  (401)    214      87   9876  
  4854    8.4  5.7  5.0  scaffold113|size489440    428025  428811   (57522) + genome_6_9300                                           DNA                      1    792   (430)   9878  
  6358    3.9  2.6  1.5  scaffold113|size489440    428816  429615   (56718) + genome_10_2760-9]2                                      Unspecified              1    809     (2)   9879  
  2114    8.8  0.7  0.3  scaffold113|size489440    429616  429921   (56412) + genome_4_4787                                           DNA                    810   1116   (150)   9880  
  2779    5.9  0.0  0.0  scaffold113|size489440    429924  430263   (56070) C rnd-1_family-530                                        Unknown              (161)    408      69   9881  
   313   12.8  0.0  0.0  scaffold113|size489440    430263  430309   (56024) C rnd-5_family-333                                        DNA/TcMar-Pogo       (641)     47       1   9882 *
  1700    3.9  0.0  0.0  scaffold113|size489440    430311  430513   (55820) + rnd-1_family-415                                        Unknown                519    721   (692)   9883  
  3043    4.2  4.2  0.5  scaffold113|size489440    430514  430891   (55442) + genome_3_19411                                          DNA                      1    392     (0)   9884  
  2507    8.6  3.9  3.6  scaffold113|size489440    430892  431263   (55070) + rnd-1_family-415                                        Unknown                719   1091   (322)   9883  
   477    6.5 11.7  0.0  scaffold113|size489440    431260  431336   (54997) + genome_4_4787                                           DNA                   1132   1217    (49)   9885 *
  1566    4.9  0.5  0.0  scaffold113|size489440    431341  431525   (54808) C genome_10_22051                                         DNA                    (0)    344     159   9886  
  1957   10.2  0.3  0.3  scaffold113|size489440    431569  431864   (54469) + rnd-1_family-714                                        Unknown                  1    296   (267)   9887  
   430   21.7  2.7  3.7  scaffold113|size489440    431851  431960   (54373) + genome_2_5130                                           DNA                    317    425   (140)   9888 *
   636   16.3  5.4  1.3  scaffold113|size489440    431907  432055   (54278) C rnd-4_family-360                                        Unknown             (2066)    202      48   9889  
   996    5.6  4.2  0.7  scaffold113|size489440    432057  432200   (54133) C rnd-5_family-3474                                       Unknown                (0)    150       2   9890  
  7125   15.0  2.5  1.8  scaffold113|size489440    432208  433522   (52811) C rnd-1_family-274                                        Unknown                (0)   1456     133   9891  
   911   25.7  5.0  6.3  scaffold113|size489440    434046  434510   (51823) + rnd-1_family-315                                        Unknown                 12    470   (121)   9892  
  1047   14.8  2.8  4.8  scaffold113|size489440    434518  434834   (51499) C rnd-1_family-274                                        Unknown             (1307)    589       1   9893  
 12339    1.8  1.3  0.5  scaffold113|size489440    434878  436314   (50019) C genome_7_21013                                          DNA                    (0)   1449       1   9894  
   741   19.1  4.5  3.3  scaffold113|size489440    436363  436621   (49712) C rnd-1_family-189                                        Unknown             (1847)    421       7   9895  
   577   10.4  0.0  0.0  scaffold113|size489440    436619  436695   (49638) C rnd-1_family-1378                                       Unknown                (6)     95      19   9896 *
   268    9.1  2.3  0.0  scaffold113|size489440    438590  438633   (47700) + rnd-1_family-937                                        Unknown                425    469     (9)   9897  
  5618    6.5  0.5  1.1  scaffold113|size489440    439061  439824   (46509) C rnd-1_family-166                                        Unknown                (0)   1374     635   9898  
  1198   12.3  1.9  3.4  scaffold113|size489440    439844  440054   (46279) C genome_12_13052                                         DNA                    (2)    498     291   9899  
  5619    6.7  0.5  1.1  scaffold113|size489440    440758  441616   (44717) C rnd-1_family-166                                        Unknown                (0)   1374       1   9898  
   787   11.1  0.0  4.7  scaffold113|size489440    441636  441768   (44565) C genome_12_13052                                         DNA                    (2)    498     372   9900  
  5551   22.3  1.2  3.0  scaffold113|size489440    441771  443472   (42861) + rnd-1_family-771                                        Unknown                  1   1671     (9)   9901  
   609   25.5  1.5  4.2  scaffold113|size489440    443436  443701   (42632) C rnd-1_family-813                                        Unknown              (261)    595     337   9902 *
   633   23.7  4.2  2.5  scaffold113|size489440    443824  444061   (42272) C rnd-1_family-813                                        Unknown              (582)    274      33   9902  
  1782   22.6  1.1  3.8  scaffold113|size489440    444315  444903   (41430) C rnd-1_family-613                                        Unknown                (0)   2461    1944   9903 *
 12554    3.8  1.6  3.3  scaffold113|size489440    444888  447011   (39322) C rnd-5_family-885                                        Unknown                (3)   2144       1   9904  
  1729   14.4  3.0 13.8  scaffold113|size489440    447015  447455   (38878) C genome_12_13052                                         DNA                  (120)    380       1   9905  
   282   25.0  1.3  2.6  scaffold113|size489440    447389  447466   (38867) + rnd-5_family-390                                        Unknown               5846   5922 (11794)   9906 *
  7889    5.0  0.5  1.6  scaffold113|size489440    447459  448473   (37860) + rnd-1_family-140                                        Unknown                274   1277     (0)   9907  
   322   20.3  0.0  0.0  scaffold113|size489440    449437  449505   (36828) + rnd-1_family-642                                        Unknown                149    217    (36)   9908  
  1613   14.1  0.7  2.2  scaffold113|size489440    451450  451724   (34609) C rnd-1_family-705                                        Unknown                (3)    273       3   9909  
  1364   16.0  0.4  1.2  scaffold113|size489440    451514  451760   (34573) + rnd-1_family-725                                        Unknown                  1    245     (3)   9910 *
   750    3.5  0.0  0.0  scaffold113|size489440    451771  451855   (34478) C rnd-5_family-120                                        DNA/TcMar-ISRm11       (0)   2956    2872   9911  
   241    6.5  0.0  0.0  scaffold113|size489440    451856  451886   (34447) C genome_1_5829                                           DNA                  (112)    439     409   9912  
   347   11.2  7.4  6.2  scaffold113|size489440    451998  452092   (34241) C rnd-5_family-3045                                       Unknown              (527)     99       4   9913  
   334   11.3  8.5  6.2  scaffold113|size489440    454243  454336   (31997) + rnd-5_family-3045                                       Unknown                  4     99   (527)   9914  
   241    6.5  0.0  0.0  scaffold113|size489440    454448  454478   (31855) + genome_1_5829                                           DNA                    409    439   (112)   9915  
   750    3.5  0.0  0.0  scaffold113|size489440    454479  454563   (31770) + rnd-5_family-120                                        DNA/TcMar-ISRm11      2872   2956     (0)   9916  
  1404   16.0  0.4  0.8  scaffold113|size489440    454574  454819   (31514) C rnd-1_family-725                                        Unknown                (3)    245       1   9917 *
  1790   13.6  0.0  0.4  scaffold113|size489440    454610  454882   (31451) + rnd-1_family-705                                        Unknown                  3    274     (2)   9918  
  2413   13.4  1.0  0.0  scaffold113|size489440    454914  455309   (31024) C rnd-1_family-1156                                       Unknown                (0)    404       5   9919 *
  4039   16.0  2.9  2.7  scaffold113|size489440    454981  455877   (30456) + rnd-1_family-1078                                       Unknown                  1    708     (0)   9920  
   393    0.9  0.3  0.0  scaffold113|size489440    455878  456227   (30106) + (AG)n                                                   Simple_repeat            1    351     (0)   9921  
  2725   18.6  9.2  4.8  scaffold113|size489440    456228  456524   (29809) + rnd-1_family-1183                                       Unknown                407    734    (15)   9920  
   970   16.3  3.0  2.0  scaffold113|size489440    456436  456635   (29698) C rnd-1_family-1291                                       Unknown                (0)    202       1   9922 *
  1385   18.9  7.9  0.6  scaffold113|size489440    456615  456933   (29400) C rnd-1_family-1320                                       Unknown                (0)    323       1   9923 *
  2781   12.1  2.6  5.4  scaffold113|size489440    456908  457490   (28843) C rnd-1_family-371                                        Unknown                (4)   1074      24   9924 *
  4096   12.3  4.1  1.7  scaffold113|size489440    457377  458187   (28146) + rnd-1_family-1188                                       Unknown                  1    587   (154)   9925  
 14792    7.4  1.8  0.7  scaffold113|size489440    458189  460734   (25599) + scaffold170|size558746_(dbseq-nr_246)_[277812,288266]   LTR/Gypsy             1685   4627  (5828)   9926  
  1791   12.3  0.3  4.3  scaffold113|size489440    460734  461021   (25312) + rnd-1_family-1240                                       Unknown                192    468   (285)   9927 *
  1902   14.2  2.2  4.4  scaffold113|size489440    460837  461204   (25129) C rnd-1_family-371                                        Unknown              (539)    539     180   9928  
   706   15.0  2.6  2.6  scaffold113|size489440    461222  461372   (24961) + rnd-1_family-902                                        Unknown                546    696   (642)   9929  
  1132   12.6  0.6  0.6  scaffold113|size489440    461382  461556   (24777) + rnd-1_family-1303                                       Unknown                  1    175     (0)   9930  
   505   19.2  3.6  2.6  scaffold113|size489440    461502  461690   (24643) C rnd-5_family-1260                                       Unknown               (28)    201      95   9931 *
   415   16.9  1.4  0.0  scaffold113|size489440    461685  461755   (24578) C rnd-1_family-371                                        Unknown              (956)    122      51   9928 *
   286   10.0  2.0  0.0  scaffold113|size489440    461795  461844   (24489) C rnd-1_family-371                                        Unknown             (1026)     52       2   9928  
    49    0.0  0.0  6.8  scaffold113|size489440    461845  461907   (24426) + (AAAGATGA)n                                             Simple_repeat            1     59     (0)   9932  
  2544    8.7  0.3  0.3  scaffold113|size489440    462073  462408   (23925) C rnd-1_family-1309                                       Unknown                (2)    341       6   9933  
   519   12.6 17.4  7.5  scaffold113|size489440    462414  462585   (23748) + rnd-1_family-1291                                       Unknown                 15    202     (0)   9934  
   474    6.5 34.4  0.0  scaffold113|size489440    462503  462595   (23738) C rnd-1_family-1183                                       Unknown                (0)    749     625   9935 *
  3294   13.4  2.8  1.7  scaffold113|size489440    462595  463173   (23160) C rnd-1_family-1078                                       Unknown               (79)    629      45   9936  
  1654   13.8  8.3  1.1  scaffold113|size489440    462886  463477   (22856) + rnd-1_family-1156                                       Unknown                  1    397     (7)   9937 *
  2133   16.3  2.4  4.2  scaffold113|size489440    463511  463919   (22414) C rnd-1_family-1240                                       Unknown                (1)    752     351   9938  
  3173   14.1  6.3  3.1  scaffold113|size489440    463928  464578   (21755) C rnd-1_family-1188                                       Unknown               (70)    671       1   9939  
  1385   14.3  4.4  3.7  scaffold113|size489440    464697  464994   (21339) + rnd-1_family-1343                                       Unknown                 17    316    (78)   9940  
   369   26.5  2.4  4.0  scaffold113|size489440    465305  465430   (20903) + rnd-1_family-1045                                       Unknown                246    369   (278)   9941  
   497    7.9  0.0  6.6  scaffold113|size489440    465436  465516   (20817) + rnd-1_family-1343                                       Unknown                319    394     (0)   9942  
  1064   24.1  2.2  2.2  scaffold113|size489440    465723  466083   (20250) C rnd-1_family-795                                        Unknown                (0)    361       1   9943  
  4546    8.8  1.1  0.2  scaffold113|size489440    466114  466762   (19571) + rnd-1_family-759                                        Unknown                  1    604     (0)   9944  
    11   24.1  0.0  0.0  scaffold113|size489440    467065  467098   (19235) + (TTTCGA)n                                               Simple_repeat            1     34     (0)   9945  
  1772    7.4  5.8  0.4  scaffold113|size489440    467327  467581   (18752) + genome_7_10266                                          DNA                      1    269   (251)   9946  
 23904   14.0  2.5  0.6  scaffold113|size489440    467582  471686   (14647) + scaffold14|size2522936_(dbseq-nr_238)_[1259924,1266293] LTR/Copia                1   4183  (2187)   9947  
 12903   13.5  0.1  0.2  scaffold113|size489440    471697  473645   (12688) + scaffold14|size2522936_(dbseq-nr_238)_[1259924,1266293] LTR/Copia             4425   6370     (0)   9947  
  1942    8.1  1.1  0.4  scaffold113|size489440    473646  473901   (12432) + genome_7_10266                                          DNA                    263    520     (0)   9948  
   400   19.1  6.4  0.0  scaffold113|size489440    474096  474186   (12147) C rnd-5_family-165                                        LTR/Gypsy           (4485)    165      69   9949  
  3171    7.6  0.0  0.7  scaffold113|size489440    474187  474612   (11721) C genome_2_20801                                          DNA                    (0)    423       1   9950  
   858    9.8  0.8  4.0  scaffold113|size489440    474631  474758   (11575) + rnd-1_family-696                                        Unknown                  1    124    (31)   9951  
  3599    4.8  0.2  0.2  scaffold113|size489440    474772  475207   (11126) + genome_8_22558                                          DNA                      3    438     (0)   9952  
  5744    5.2  0.6  0.7  scaffold113|size489440    475208  475924   (10409) + genome_4_2290                                           DNA                     12    727   (728)   9953  
   584   15.8  1.0  0.0  scaffold113|size489440    475911  476011   (10322) + genome_8_10042                                          DNA                    579    680     (0)   9954 *
   276   14.3  2.0  0.0  scaffold113|size489440    475969  476017   (10316) + genome_9_61660-9]2                                      Unspecified            545    594     (0)   9955 *
  1017   13.7  4.9  6.3  scaffold113|size489440    478996  479221    (7112) + genome_8_5832                                           DNA                      1    223   (146)   9956  
   500    5.8  0.0  1.4  scaffold113|size489440    479228  479297    (7036) C rnd-1_family-91                                         Unknown                (0)     69       1   9957  
   473   20.7  3.0  5.5  scaffold113|size489440    479309  479477    (6856) + rnd-1_family-85                                         Unknown                 48    212    (29)   9958 *
  4334    1.9  0.0  0.6  scaffold113|size489440    479331  479819    (6514) C rnd-1_family-25                                         Unknown               (46)    486       1   9959  
   597   15.7  1.9  0.0  scaffold113|size489440    480378  480485    (5848) + genome_8_5832                                           DNA                    260    369     (0)   9960  
  2158   18.4  0.5  2.9  scaffold113|size489440    480486  480909    (5424) C genome_4_21158                                          DNA                    (5)    416       3   9961  
  2208   16.0  3.8  0.0  scaffold113|size489440    480937  481335    (4998) C genome_5_5679                                           DNA                   (21)    414       1   9962  
  1449   14.5  5.6  2.5  scaffold113|size489440    481336  481639    (4694) + genome_8_5832                                           DNA                     38    350    (19)   9963  
  1238    8.3  0.0  0.0  scaffold113|size489440    481636  481791    (4542) C scaffold170|size558746_(dbseq-nr_246)_[277812,288266]   LTR/Gypsy           (8615)   1840    1685   9964 *
   597   16.7  1.6  8.3  scaffold113|size489440    481772  481949    (4384) C scaffold159|size508292_(dbseq-nr_285)_[311950,318406]   LTR/Gypsy            (300)   6157    5975   9965 *
   337   10.0  2.0  0.0  scaffold113|size489440    482244  482293    (4040) + genome_8_5832                                           DNA                    318    368     (1)   9966  
  2225   20.7  3.4  4.4  scaffold113|size489440    482294  482847    (3486) C genome_7_7989                                           DNA                   (26)    551       3   9967  
  2039   24.9  8.2  1.5  scaffold113|size489440    483330  484125    (2208) + scaffold5|size2025720_(dbseq-nr_679)_[1089321,1095660]  LTR/Gypsy                3    883  (5457)   9968  
  1372    8.1  3.5  1.9  scaffold113|size489440    484344  484515    (1818) C genome_7_1761                                           DNA                    (0)    654     480   9969  
  2933   14.6  0.9  5.5  scaffold113|size489440    484516  485065    (1268) C genome_2_13115                                          DNA                    (0)    615      90   9970  
    49   25.4  3.6  5.7  scaffold113|size489440    485073  485321    (1012) + (GCGAGCC)n                                              Simple_repeat            1    244     (0)   9971  
   925    1.8  1.5  2.1  scaffold113|size489440    485325  486333       (0) + (ATTCC)n                                                Simple_repeat            1   1003     (0)   9972  
   839   10.6  2.3  0.0  scaffold1146|size12440         1      39   (12401) C scaffold360|size312727_(dbseq-nr_717)_[58593,65069]     LTR/Gypsy           (5635)    842     801   9973  
    35    0.0  0.0  0.0  scaffold1146|size12440        40      72   (12368) + (TTTTTTA)n                                              Simple_repeat            1     33     (0)   9974  
   839   11.8  2.6  0.0  scaffold1146|size12440        73     185   (12255) C scaffold360|size312727_(dbseq-nr_717)_[58593,65069]     LTR/Gypsy           (5677)    800     682   9973 *
  1756   10.8  1.4  2.1  scaffold1146|size12440       163     454   (11986) + scaffold133|size826974_(dbseq-nr_519)_[800995,807399]   LTR/Gypsy             5920   6209   (196)   9975  
   740    1.1  0.0  0.0  scaffold1146|size12440       466     552   (11888) C rnd-1_family-928                                        Unknown                (0)     87       1   9976  
   300   12.5  0.0  0.0  scaffold1146|size12440       546     593   (11847) C rnd-1_family-928                                        Unknown               (36)     51       4   9977 *
   591   16.9  0.8  7.1  scaffold1146|size12440       553     686   (11754) + scaffold133|size826974_(dbseq-nr_519)_[800995,807399]   LTR/Gypsy             6280   6405     (0)   9975  
  3077   15.8  1.8  0.4  scaffold1146|size12440       687    1196   (11244) C rnd-4_family-1920                                       Unknown              (187)    517       1   9978  
   697    8.6  0.0  0.0  scaffold1146|size12440      1202    1294   (11146) C rnd-1_family-1371                                       Unknown                (0)     93       1   9979  
   693   21.7  2.8  2.8  scaffold1146|size12440      1353    1532   (10908) + rnd-5_family-2850                                       Unknown                 33    212   (134)   9980  
  1171   24.5  6.9  4.7  scaffold1146|size12440      6426    6887    (5553) + rnd-5_family-294                                        Unknown               2336   2807  (1876)   9981  
  1675   30.4  7.0  3.4  scaffold1146|size12440      7010    8444    (3996) + rnd-5_family-294                                        Unknown               2958   4442   (241)   9981  
  1225   21.3  9.9  0.6  scaffold1146|size12440     10343   10654    (1786) + genome_7_5391                                           DNA                    242    582     (0)   9982  
   362   29.7 12.2  6.0  scaffold1146|size12440     11055   11462     (978) + scaffold312|size187761_(dbseq-nr_665)_[118269,124269]   LTR/Gypsy             4846   5277   (724)   9983  
   588   26.2  0.9  0.9  scaffold114|size475150         9     224  (475076) C rnd-1_family-559                                        LINE/Ambal          (1456)    219       4   9984  
  4474   19.3  0.8  1.9  scaffold114|size475150       575    1766  (473534) C rnd-1_family-899                                        Unknown              (171)   1878     700   9985  
  1162   19.1  0.7  0.7  scaffold114|size475150      1772    2051  (473249) C rnd-1_family-899                                        Unknown             (1766)    283       4   9985  
  1130   22.9  2.6  6.9  scaffold114|size475150      2052    2358  (472942) C rnd-4_family-227                                        LINE/Ambal          (6447)   1182     620   9986  
   387   20.8  3.2  3.2  scaffold114|size475150      2994    3117  (472183) + rnd-1_family-1234                                       Unknown                  5    128     (5)   9987  
    18    7.8  0.0  0.0  scaffold114|size475150      8200    8226  (467074) + (TTG)n                                                  Simple_repeat            1     27     (0)   9988  
  1412   29.9  4.8  4.2  scaffold114|size475150      9226    9267  (466033) + rnd-4_family-227                                        LINE/Ambal            5901   5988  (1641)   9989  
  1650   22.4  0.6  0.6  scaffold114|size475150      9268    9780  (465520) + rnd-1_family-955                                        Unknown                 84    596     (0)   9990  
  1412   29.9  4.8  4.2  scaffold114|size475150      9781   10194  (465106) + rnd-4_family-227                                        LINE/Ambal            5989   6874   (755)   9989  
  1712   19.1  5.7  3.6  scaffold114|size475150     10340   10932  (464368) + rnd-4_family-227                                        LINE/Ambal            7025   7629     (0)   9989  
  1796    8.1  4.2  5.2  scaffold114|size475150     11015   11325  (463975) C genome_2_20801                                          DNA                    (4)    419     112   9991  
  6966    4.0  0.3  4.9  scaffold114|size475150     11326   12315  (462985) + rnd-1_family-103                                        Unknown                  1    947     (0)   9992  
   730    1.9  1.8  3.7  scaffold114|size475150     12316   12425  (462875) C genome_2_20801                                          DNA                  (309)    114       7   9991  
   463   14.9  3.5  0.0  scaffold114|size475150     12416   12502  (462798) C scaffold170|size558746_(dbseq-nr_246)_[277812,288266]   LTR/Gypsy           (6083)   4372    4283   9993 *
   448   13.7  0.0  9.4  scaffold114|size475150     12499   12603  (462697) + rnd-4_family-28                                         Unknown                 14    109  (1859)   9994 *
  1621   12.6  4.1  1.3  scaffold114|size475150     12511   13003  (462297) C rnd-1_family-17                                         Unknown                (0)    556       3   9995  
   234   12.1  8.5  1.6  scaffold114|size475150     12952   13010  (462290) + rnd-1_family-91                                         Unknown                  6     68     (1)   9996 *
  2994    8.3  0.0  0.5  scaffold114|size475150     13009   13430  (461870) C genome_7_3728                                           DNA                   (10)    442      23   9997  
  3682   23.5  7.6  1.6  scaffold114|size475150     13501   14770  (460530) C scaffold170|size558746_(dbseq-nr_246)_[277812,288266]   LTR/Gypsy           (7097)   3358    2015   9998  
   608   16.5  4.4  2.2  scaffold114|size475150     14767   14946  (460354) + rnd-5_family-1816                                       Unknown                463    646    (73)   9999 *
  1626   17.4  1.9  0.0  scaffold114|size475150     14870   15186  (460114) C scaffold170|size558746_(dbseq-nr_246)_[277812,288266]   LTR/Gypsy           (8448)   2007    1685   9998  
   336   19.8  5.4  2.1  scaffold114|size475150     15238   15330  (459970) + genome_1_22152                                          DNA                      1     96   (369)  10000  
   235   31.6  3.2  1.2  scaffold114|size475150     15394   15550  (459750) C genome_9_1663                                           DNA                  (213)    218      59  10001 *
   496   28.4  4.2  1.0  scaffold114|size475150     15412   15603  (459697) + genome_4_21158                                          DNA                    224    421     (0)  10002  
  1336   17.5  1.1  0.7  scaffold114|size475150     15691   15967  (459333) C rnd-1_family-502                                        Unknown                (0)    278       1  10003  
   451   22.9  7.2  5.8  scaffold114|size475150     15879   16115  (459185) + rnd-1_family-86                                         Unknown                290    529   (297)  10004 *
  1890    8.7  0.4  0.0  scaffold114|size475150     16294   16559  (458741) C genome_8_12029                                          DNA                    (0)    292      26  10005  
   232   28.4  0.0  0.0  scaffold114|size475150     17062   17142  (458158) + rnd-1_family-241                                        Unknown                275    355   (100)  10006  
    18   23.0  2.1  0.0  scaffold114|size475150     20172   20218  (455082) + (TCG)n                                                  Simple_repeat            1     48     (0)  10007  
   378   16.0  1.3  1.3  scaffold114|size475150     20718   20793  (454507) + rnd-5_family-1256                                       Unknown                239    314   (252)  10008  
  4798   26.4  3.8  4.0  scaffold114|size475150     20912   24175  (451125) + rnd-1_family-482                                        Unknown                 30   3008   (600)  10009  
   617   28.6  2.2  2.2  scaffold114|size475150     24219   24632  (450668) C rnd-1_family-738                                        Unknown              (469)    722     309  10010  
  1126   21.1  4.4  4.1  scaffold114|size475150     24650   25084  (450216) + rnd-5_family-1257                                       Unknown                 10    445  (1870)  10011  
  5286   21.0  2.8  3.2  scaffold114|size475150     25228   27068  (448232) + rnd-5_family-1257                                       Unknown                482   2314     (1)  10011  
  1086   22.4  0.3  0.3  scaffold114|size475150     27076   27362  (447938) + rnd-1_family-1355                                       Unknown                  1    287     (0)  10012  
  3511   26.6  1.0  3.0  scaffold114|size475150     27369   28814  (446486) + rnd-4_family-918                                        Unknown                  6   1423     (0)  10013  
   437   26.2  4.9  4.2  scaffold114|size475150     28836   29098  (446202) C rnd-1_family-1267                                       Unknown               (24)    266       2  10014  
   235   14.3  0.0  0.0  scaffold114|size475150     29062   29103  (446197) + rnd-1_family-1358                                       Unknown                 52     93     (0)  10015 *
  3321    5.9  0.2  2.2  scaffold114|size475150     29120   29584  (445716) + rnd-1_family-105                                        LINE/L1-Tx1              2    457  (1247)  10016 *
  4839   11.3  1.6  1.9  scaffold114|size475150     29582   30590  (444710) C rnd-1_family-303                                        Unknown                (0)   3062    1853  10017 *
  7755    7.1  0.3  0.1  scaffold114|size475150     30578   31619  (443681) C rnd-1_family-298                                        Unknown              (956)   2106    1063  10017  
   239   13.2  0.0  0.0  scaffold114|size475150     31634   31671  (443629) C genome_5_11572                                          DNA                    (0)    439     402  10018  
   532   19.8 10.2  0.7  scaffold114|size475150     31672   31808  (443492) C genome_5_2387                                           DNA                    (0)    631     482  10019  
   833   16.5  1.9  0.0  scaffold114|size475150     31832   31989  (443311) C genome_1_94420-9]2                                      Unspecified            (0)    507     347  10020 *
  6811    4.7  2.8  1.6  scaffold114|size475150     31984   32919  (442381) C rnd-1_family-103                                        Unknown                (0)    947       1  10021  
  1853   16.7  1.1  1.4  scaffold114|size475150     32912   33269  (442031) C genome_1_94420-9]2                                      Unspecified          (144)    363       7  10020 *
   646   17.1  0.8  0.0  scaffold114|size475150     33271   33399  (441901) C genome_5_11572                                          DNA                  (306)    133       4  10018  
   454   18.6  2.3  0.0  scaffold114|size475150     34134   34219  (441081) + rnd-1_family-355                                        Unknown                  1     88   (187)  10022  
 21376    5.3  3.5  0.3  scaffold114|size475150     34221   37073  (438227) C scaffold170|size558746_(dbseq-nr_246)_[277812,288266]   LTR/Gypsy           (5829)   4626    1685  10023  
   260   15.7  0.0  0.0  scaffold114|size475150     37074   37124  (438176) C rnd-1_family-1189                                       Unknown                (2)    245     195  10024  
  2096    6.0  0.3  1.0  scaffold114|size475150     37125   37426  (437874) + rnd-1_family-224                                        Unknown                  1    300     (0)  10025 *
  9228    4.8  0.3  0.3  scaffold114|size475150     37240   38450  (436850) C rnd-1_family-23                                         Unknown                (0)   1200      23  10026  
  1090    1.5  0.8  0.0  scaffold114|size475150     38449   38582  (436718) C rnd-1_family-168                                        Unknown              (484)    295     161  10027 *
   802   20.2  6.2  1.0  scaffold114|size475150     38841   39115  (436185) C rnd-1_family-809                                        LINE/Penelope         (27)    295       7  10028  
   477   20.0  2.9  2.9  scaffold114|size475150     39159   39328  (435972) + rnd-1_family-1134                                       Unknown                  1    170     (2)  10029  
  9011    9.8  0.9  3.1  scaffold114|size475150     39347   40700  (434600) + rnd-5_family-101                                        Unknown                  1   1344  (1455)  10030  
    41    4.0  1.9  1.9  scaffold114|size475150     40701   40754  (434546) + (GGT)n                                                  Simple_repeat            1     54     (0)  10031  
  9011   10.8  1.7  2.8  scaffold114|size475150     40755   41562  (433738) + rnd-5_family-101                                        Unknown               1345   2217   (582)  10030  
   393   16.3  0.0  2.3  scaffold114|size475150     41611   41698  (433602) C scaffold3|size1191850_(dbseq-nr_493)_[349346,364513]    LTR/Copia          (12721)   2447    2362  10032  
   807    9.0  1.5  3.0  scaffold114|size475150     41699   41835  (433465) C rnd-1_family-1189                                       Unknown               (45)    202      68  10033  
   848   13.2  1.2  2.5  scaffold114|size475150     41845   42007  (433293) + rnd-5_family-2075                                       Unknown                  8    168   (822)  10034 *
  1069   13.8  2.3  3.2  scaffold114|size475150     41999   42216  (433084) + rnd-5_family-2075                                       Unknown                 75    290   (700)  10035  
   668   27.2  1.3 14.9  scaffold114|size475150     42506   42877  (432423) C genome_5_21030                                          DNA                 (1057)    581     254  10036  
   950   12.0  1.2  2.5  scaffold114|size475150     42885   43046  (432254) C rnd-1_family-346                                        Unknown                (0)    327     168  10037  
   454   10.8  2.1  3.2  scaffold114|size475150     43054   43149  (432151) + rnd-1_family-1249                                       Unknown                  3     97     (0)  10038  
   403   18.3  0.9  6.7  scaffold114|size475150     43056   43166  (432134) C rnd-1_family-1069                                       Unknown                (8)    159      55  10039 *
   846   11.6  3.8  0.6  scaffold114|size475150     43167   43337  (431963) + rnd-5_family-101                                        Unknown               2590   2799     (0)  10040  
   321   10.2  1.6  3.3  scaffold114|size475150     43321   43381  (431919) C rnd-1_family-943                                        LINE/Penelope        (296)     67       8  10041 *
  2350   17.3  4.4  0.9  scaffold114|size475150     43331   43849  (431451) + rnd-1_family-1150                                       LINE/Penelope            1    537     (0)  10042  
  1286   12.3  0.9  0.0  scaffold114|size475150     44144   44354  (430946) C rnd-1_family-284                                        Unknown              (657)    215       3  10043  
   342   31.9  0.5  0.0  scaffold114|size475150     44610   44813  (430487) C rnd-1_family-662                                        Unknown              (580)    323     119  10044  
   340   16.9  1.2  1.2  scaffold114|size475150     47762   47845  (427455) C genome_10_3662                                          DNA                    (0)    700     617  10045  
  2323    7.9  0.3  1.4  scaffold114|size475150     47847   48194  (427106) C genome_10_22051                                         DNA                    (0)    344       1  10046 *
  4329    8.1  2.1  0.2  scaffold114|size475150     48194   48813  (426487) + genome_1_159620-9]7                                     Unspecified              1    632     (0)  10047  
   443   17.5  4.1  0.0  scaffold114|size475150     48824   48920  (426380) + rnd-1_family-557                                        Unknown                  1    101    (70)  10048 *
  2637    7.3  5.4  1.5  scaffold114|size475150     48915   49304  (425996) + rnd-1_family-791                                        Unknown                  5    409     (2)  10049  
   753   28.5  5.4  2.8  scaffold114|size475150     49306   49583  (425717) C scaffold279|size142637_(dbseq-nr_144)_[27938,33920]     LTR/Gypsy           (2255)   3728    3444  10050  
  7539    9.1  0.6  4.0  scaffold114|size475150     49621   50862  (424438) C rnd-4_family-161                                        Unknown              (283)   1204       3  10051  
   492   20.5 10.0  7.1  scaffold114|size475150     50897   51116  (424184) + rnd-1_family-369                                        Unknown                462    687   (602)  10052  
   806   13.7  0.0  0.0  scaffold114|size475150     51163   51293  (424007) + rnd-1_family-996                                        Unknown                  1    131     (0)  10053  
   560   15.4  1.9  1.9  scaffold114|size475150     51325   51430  (423870) + rnd-1_family-775                                        Unknown                  1    106     (0)  10054  
   540   19.1  3.3  3.3  scaffold114|size475150     51452   51635  (423665) + rnd-4_family-2565                                       Unknown                  9    192     (0)  10055  
 20775    1.7  0.4  0.6  scaffold114|size475150     52026   54662  (420638) C scaffold5|size2025720_(dbseq-nr_679)_[10354,16114]      LTR/Copia           (3126)   2635       1  10056  
   812   30.9  3.0  2.7  scaffold114|size475150     54714   55238  (420062) C rnd-4_family-290                                        LINE/Ambal          (1185)   3015    2489  10057  
  3652   28.6  4.6  1.5  scaffold114|size475150     55550   57270  (418030) C rnd-4_family-290                                        LINE/Ambal          (2016)   2184     411  10057  
   665   22.5  0.0  0.0  scaffold114|size475150     57380   57561  (417739) + rnd-5_family-87                                         Unknown                 76    257    (18)  10058  
  3753   24.7  2.9  2.8  scaffold114|size475150     57610   59088  (416212) C rnd-1_family-534                                        LINE/Ambal             (3)   1490      10  10059  
  7301   22.2  3.2  3.4  scaffold114|size475150     59291   61485  (413815) C rnd-1_family-619                                        Unknown               (70)   2194       3  10060  
  1309   25.8  3.5  2.9  scaffold114|size475150     61879   62422  (412878) C rnd-1_family-857                                        Unknown               (26)    590      44  10061  
   565   26.3  0.9  3.9  scaffold114|size475150     62512   62721  (412579) + rnd-5_family-90                                         Unknown                 42    245   (120)  10062  
   397   28.4  9.0  4.1  scaffold114|size475150     62879   63179  (412121) + rnd-1_family-639                                        Unknown               1320   1634   (747)  10063  
   449    3.9  0.0  0.0  scaffold114|size475150     63195   63246  (412054) + genome_1_18143                                          DNA                      1     52   (437)  10064  
  1136   30.1  9.4  3.3  scaffold114|size475150     63373   64149  (411151) + genome_11_20665                                         DNA                    278   1100   (204)  10065  
   846   23.4  1.4  1.4  scaffold114|size475150     64185   64392  (410908) + genome_10_17896                                         DNA                   1513   1720     (0)  10066  
  1258   14.0  1.0  0.5  scaffold114|size475150     64393   64600  (410700) + genome_1_18143                                          DNA                     45    253   (236)  10067 *
  1346   16.5 12.7  0.3  scaffold114|size475150     64597   64887  (410413) + scaffold170|size558746_(dbseq-nr_246)_[277812,288266]   LTR/Gypsy             1681   2007  (8448)  10068  
   326   13.2  2.1  4.3  scaffold114|size475150     64818   64912  (410388) C rnd-5_family-1816                                       Unknown               (82)    637     545  10069 *
  3624   22.4  7.6  3.2  scaffold114|size475150     64918   66054  (409246) + scaffold170|size558746_(dbseq-nr_246)_[277812,288266]   LTR/Gypsy             2505   3689  (6766)  10068  
    18    4.7  0.0  0.0  scaffold114|size475150     66056   66077  (409223) + (A)n                                                    Simple_repeat            1     22     (0)  10070  
  1075   10.1  2.1  0.5  scaffold114|size475150     66101   66289  (409011) + rnd-1_family-1018                                       Unknown                  1    192     (0)  10071  
   315   24.6  0.9  4.5  scaffold114|size475150     66432   66546  (408754) + rnd-1_family-1018                                       Unknown                 46    156    (36)  10072  
   251   24.7  0.0  0.0  scaffold114|size475150     66542   66614  (408686) + rnd-1_family-1018                                       Unknown                 77    149    (43)  10073 *
   460   14.0  2.0  5.3  scaffold114|size475150     66622   66719  (408581) + rnd-1_family-1018                                       Unknown                 47    141    (51)  10074 *
   821    9.8 17.7  0.5  scaffold114|size475150     66704   66867  (408433) + rnd-1_family-1018                                       Unknown                  1    192     (0)  10075  
  1532   20.6  2.7  8.2  scaffold114|size475150     66912   67386  (407914) C genome_10_3662                                          DNA                   (78)    622     172  10076  
  1419   17.8  0.0  0.0  scaffold114|size475150     67627   67857  (407443) + rnd-5_family-1738                                       LINE/R1               4593   4823 (11466)  10077  
  3528   20.9  2.1  2.5  scaffold114|size475150     67858   68743  (406557) + rnd-1_family-175                                        Unknown               2180   3062  (1625)  10078  
  2535   20.1  4.0  4.9  scaffold114|size475150     68211   68933  (406367) + rnd-1_family-28                                         LTR/Gypsy             4420   5136   (613)  10079 *
  1363   21.6  8.5  3.0  scaffold114|size475150     68937   69313  (405987) + rnd-1_family-175                                        Unknown               4291   4687     (0)  10078  
 13198    7.0  3.5  0.4  scaffold114|size475150     69712   71572  (403728) + scaffold170|size558746_(dbseq-nr_246)_[277812,288266]   LTR/Gypsy             1684   3531  (6924)  10080  
 10399    7.7  5.1  0.4  scaffold114|size475150     71610   73126  (402174) + scaffold170|size558746_(dbseq-nr_246)_[277812,288266]   LTR/Gypsy             1791   3379  (7076)  10081  
   241    9.1  0.0  0.0  scaffold114|size475150     73127   73159  (402141) + scaffold170|size558746_(dbseq-nr_246)_[277812,288266]   LTR/Gypsy             3651   3683  (6772)  10081 *
 12582    9.7  5.6  0.7  scaffold114|size475150     73157   75363  (399937) C scaffold170|size558746_(dbseq-nr_246)_[277812,288266]   LTR/Gypsy           (6286)   4169    1684  10082  
   555   23.2  3.1  3.7  scaffold114|size475150     75369   75560  (399740) C rnd-1_family-1252                                       Unknown             (2202)    205      15  10083  
  1408   18.8  7.3  0.9  scaffold114|size475150     75581   75908  (399392) C rnd-5_family-1668                                       Unknown                (4)    764     416  10084  
  3256    0.6  1.8  3.4  scaffold114|size475150     77940   81536  (393764) + (TCTG)n                                                 Simple_repeat            1   3541     (0)  10085  
   237   29.9  0.0  0.0  scaffold114|size475150     81537   81623  (393677) + rnd-1_family-410                                        Unknown                855    941  (2243)  10086  
  2435   22.6  4.1  7.4  scaffold114|size475150     81780   82796  (392504) + rnd-1_family-260                                        Unknown               2092   3671  (1691)  10087  
  8645   10.8  0.9  0.8  scaffold114|size475150     82905   84779  (390521) C rnd-1_family-298                                        Unknown                (0)   3062    1270  10088  
  2441   22.6  4.1  7.3  scaffold114|size475150     84957   85972  (389328) + rnd-1_family-260                                        Unknown               2092   3671  (1691)  10087  
  8665   10.8  0.9  0.8  scaffold114|size475150     86081   87955  (387345) C rnd-1_family-298                                        Unknown                (0)   3062    1270  10089  
  2413   22.4  4.3  7.4  scaffold114|size475150     88134   89124  (386176) + rnd-1_family-260                                        Unknown               2709   3671  (1691)  10087  
  8732   10.8  0.7  0.8  scaffold114|size475150     89255   91132  (384168) C rnd-1_family-298                                        Unknown                (0)   3062    1270  10090  
  2413   22.5  4.2  7.4  scaffold114|size475150     91312   92327  (382973) + rnd-1_family-260                                        Unknown               2092   3671  (1691)  10091  
 16849   10.4  1.2  0.5  scaffold114|size475150     92436   95463  (379837) C rnd-1_family-298                                        Unknown                (0)   3062      98  10092  
  1280   14.3  0.0  0.5  scaffold114|size475150     95456   95659  (379641) C rnd-1_family-298                                        Unknown             (2859)    203       1  10093 *
  4295   10.4  0.1  0.2  scaffold114|size475150     95645   95863  (379437) C rnd-1_family-983                                        Unknown                (0)    593     401  10094  
 11996    8.4  0.2  1.1  scaffold114|size475150     95864   97487  (377813) + rnd-1_family-806                                        DNA/MuLE-MuDR            1   1610     (0)  10095  
   881   15.2 12.7  0.0  scaffold114|size475150     97537   97733  (377567) + rnd-5_family-211                                        Unknown                105    326   (289)  10096  
   470   13.3  0.0  0.0  scaffold114|size475150     97730   97804  (377496) + rnd-5_family-211                                        Unknown                534    608     (7)  10096 *
   722   16.6  0.0  4.3  scaffold114|size475150     97825   97969  (377331) C rnd-1_family-226                                        Unknown                (0)   2490    2352  10097  
  7333   12.1  0.8  1.8  scaffold114|size475150     98019   99240  (376060) C rnd-1_family-226                                        Unknown             (1360)   1130       1  10098 *
  9592   10.7  0.3  0.5  scaffold114|size475150     98493   99886  (375414) + rnd-1_family-385                                        Unknown                 17   1407     (0)  10099  
  2148    6.3  0.0  8.6  scaffold114|size475150     99884  100211  (375089) + genome_3_16974                                          DNA/hAT-Tag1           432    733     (0)  10100 *
   272   13.9  0.0  0.0  scaffold114|size475150    100248  100290  (375010) + rnd-5_family-4415                                       Unknown               2091   2133     (2)  10101  
    15   13.4  7.3  0.0  scaffold114|size475150    101569  101609  (373691) + (TGATGCA)n                                              Simple_repeat            1     44     (0)  10102  
    14    0.0  8.3  0.0  scaffold114|size475150    101779  101802  (373498) + (CCATA)n                                                Simple_repeat            1     26     (0)  10103  
    20   25.8  1.5  1.5  scaffold114|size475150    106770  106835  (368465) + (ATG)n                                                  Simple_repeat            1     66     (0)  10104  
  2798    7.8  1.2  1.2  scaffold114|size475150    109377  109777  (365523) C rnd-1_family-29                                         Unknown                (0)    423      23  10105  
  3179    2.8  1.4 11.8  scaffold114|size475150    109786  110270  (365030) + rnd-4_family-2325                                       Unknown                 22    461  (1333)  10106  
   490   26.6  1.7  3.5  scaffold114|size475150    110271  110445  (364855) + genome_7_97590-9]4                                      Unspecified             85    256   (967)  10107  
   452   29.6  2.3  4.7  scaffold114|size475150    110276  110491  (364809) + genome_7_17953                                          DNA                    102    312   (976)  10108 *
  1142    4.9  0.0  2.1  scaffold114|size475150    110462  110608  (364692) C rnd-1_family-1186                                       Unknown                (1)    144       1  10109 *
  7726    2.2  0.1  1.9  scaffold114|size475150    110491  111404  (363896) + rnd-4_family-2325                                       Unknown                461   1358   (436)  10110 *
  7968    2.0  2.2  0.0  scaffold114|size475150    111402  112309  (362991) C rnd-1_family-169                                        Unknown              (293)   5437    4510  10111  
  1393   11.2  5.2  0.8  scaffold114|size475150    112739  112971  (362329) C rnd-5_family-1248                                       Unknown             (1047)    246       4  10112  
   595    5.4  2.2  0.0  scaffold114|size475150    112988  113079  (362221) C rnd-1_family-1383                                       Unknown                (0)    103      10  10113  
  3586    5.5  2.3  0.2  scaffold114|size475150    113090  113858  (361442) C rnd-1_family-937                                        Unknown                (0)    478       1  10114  
  1616   11.2  2.2  0.7  scaffold114|size475150    113879  114156  (361144) C rnd-1_family-469                                        Unknown              (293)   1073     792  10115  
  1192   12.2  4.5  0.3  scaffold114|size475150    114164  114390  (360910) C rnd-5_family-4619                                       Unknown              (394)    507     286  10116  
    12    5.6  0.0  0.0  scaffold114|size475150    114649  114667  (360633) + (GTG)n                                                  Simple_repeat            1     19     (0)  10117  
  4073   10.5  0.7  1.8  scaffold114|size475150    115303  115911  (359389) C genome_4_2290                                           DNA                    (0)   1455     854  10118  
    55    0.0  0.0  0.0  scaffold114|size475150    115912  115961  (359339) + (AAACA)n                                                Simple_repeat            1     50     (0)  10119  
   301   16.1  4.0  6.2  scaffold114|size475150    115962  116060  (359240) C genome_4_2290                                           DNA                  (642)    813     717  10118 *
  3182    4.6  0.0  0.0  scaffold114|size475150    116056  116444  (358856) + genome_4_2290                                           DNA                    439    827   (628)  10120  
  2301   19.0  4.1  3.9  scaffold114|size475150    116339  116874  (358426) C genome_4_2290                                           DNA                  (918)    537       1  10118 *
   842    4.0  0.0  0.0  scaffold114|size475150    116911  117011  (358289) + rnd-1_family-1378                                       Unknown                  1    101     (0)  10121 *
  2083   10.6  1.6  0.1  scaffold114|size475150    116936  117297  (358003) C rnd-1_family-714                                        Unknown               (24)    369       1  10122  
   403   10.4  8.8  3.6  scaffold114|size475150    117298  117377  (357923) + rnd-1_family-291                                        Unknown                 15     98  (1141)  10123 *
 11410    4.8  3.7  0.2  scaffold114|size475150    117358  118807  (356493) C rnd-4_family-545                                        Unknown                (5)   2176     676  10124  
  1725    6.6  0.9  0.9  scaffold114|size475150    118791  119018  (356282) + rnd-1_family-1242                                       Unknown                  1    228     (0)  10125 *
  5809    4.6  0.1  0.1  scaffold114|size475150    119578  120270  (355030) C rnd-1_family-1314                                       Unknown                (0)    693       1  10126 *
  6426    8.4  0.9  0.3  scaffold114|size475150    120167  121072  (354228) + rnd-1_family-873                                        Unknown                  1    857     (2)  10127  
  3782    4.9  0.0  0.2  scaffold114|size475150    121073  121523  (353777) C genome_7_17953                                          DNA                    (0)   1288     839  10128  
  3250    3.6  3.0  1.0  scaffold114|size475150    121526  121921  (353379) + rnd-1_family-324                                        Unknown               1536   1939   (365)  10129 *
  7375    3.4  0.1  0.0  scaffold114|size475150    121917  122762  (352538) C genome_7_17953                                          DNA                  (441)    847       1  10130  
   989   13.5  1.7  5.0  scaffold114|size475150    122780  122795  (352505) + rnd-4_family-710                                        Unknown                  1     15   (117)  10131  
  1419   11.9  5.3  0.4  scaffold114|size475150    122796  123040  (352260) C rnd-1_family-29                                         Unknown              (112)    311      55  10132  
   989   13.5  1.7  5.0  scaffold114|size475150    123041  123164  (352136) + rnd-4_family-710                                        Unknown                 16    132     (0)  10131  
   520    9.1  0.0  5.2  scaffold114|size475150    125399  125479  (349821) + rnd-1_family-718                                        LTR/Copia              718    794     (0)  10133  
   965    9.3  1.8  7.8  scaffold114|size475150    125480  125597  (349703) + rnd-1_family-954                                        Unknown                 46    154     (6)  10134 *
  4165   23.9  4.8  3.6  scaffold114|size475150    125588  127306  (347994) C rnd-5_family-194                                        LTR/Copia              (7)   3368    1630  10135  
  5948   17.9  0.9  3.6  scaffold114|size475150    127609  128972  (346328) C rnd-5_family-194                                        LTR/Copia           (2041)   1334       6  10135  
  1704   16.0  0.0  0.0  scaffold114|size475150    128982  129281  (346019) + rnd-1_family-1356                                       Unknown                  1    300     (0)  10136  
  1802   23.2  3.5  4.9  scaffold114|size475150    129541  130310  (344990) + rnd-5_family-195                                        LTR/Copia              232    991   (123)  10137  
  1537   12.8  0.0  0.0  scaffold114|size475150    130435  130691  (344609) + rnd-1_family-1192                                       LTR/Copia                1    257     (4)  10138  
   631   24.6  1.5  1.0  scaffold114|size475150    131448  131644  (343656) + rnd-5_family-196                                        Unknown                 15    212    (14)  10139  
  2357   20.6  0.8  0.8  scaffold114|size475150    131665  132196  (343104) + rnd-1_family-718                                        LTR/Copia                1    532   (262)  10140  
  1311   14.4  1.8  4.5  scaffold114|size475150    133840  134115  (341185) + rnd-1_family-718                                        LTR/Copia              526    794     (0)  10140  
   353    5.8  0.0  7.7  scaffold114|size475150    134076  134131  (341169) + rnd-1_family-962                                        Unknown                  1     52    (55)  10141 *
    28   21.6  6.8  0.9  scaffold114|size475150    140337  140440  (334860) + (CTTCGT)n                                               Simple_repeat            1    110     (0)  10142  
    14   12.0  0.0  3.6  scaffold114|size475150    140696  140724  (334576) + (TTG)n                                                  Simple_repeat            1     28     (0)  10143  
  4502    0.8  0.0  0.0  scaffold114|size475150    141120  141608  (333692) + rnd-1_family-1390                                       Unknown                  1    489     (0)  10144  
   266   18.9 13.5  9.7  scaffold114|size475150    141727  141896  (333404) C scaffold70|size833590_(dbseq-nr_219)_[486956,495640]    LTR/Copia             (80)   8605    8430  10145  
  1366    1.3  0.0  0.0  scaffold114|size475150    142068  142218  (333082) + rnd-1_family-1390                                       Unknown                  1    151   (338)  10146  
  1346    1.3  0.0  0.0  scaffold114|size475150    142218  142366  (332934) C rnd-1_family-1390                                       Unknown              (340)    149       1  10146 *
   525   29.5  2.8  3.2  scaffold114|size475150    142368  142651  (332649) + scaffold5|size2025720_(dbseq-nr_679)_[1055228,1063854]  LTR/Copia             2782   3064  (5563)  10147  
  4728   30.1  2.8  2.5  scaffold114|size475150    143614  145623  (329677) + scaffold5|size2025720_(dbseq-nr_679)_[1055228,1063854]  LTR/Copia             4008   6023  (2604)  10147  
  5174   27.1  2.9  3.5  scaffold114|size475150    145835  148325  (326975) + scaffold5|size2025720_(dbseq-nr_679)_[1055228,1063854]  LTR/Copia             6160   8605    (80)  10147  
    19    6.4  0.0  8.3  scaffold114|size475150    151410  151448  (323852) + (TGG)n                                                  Simple_repeat            1     36     (0)  10148  
  2274   12.6  5.8 11.4  scaffold114|size475150    161452  161982  (313318) + genome_12_13052                                         DNA                      3    654     (0)  10149  
   234   12.5  0.0  0.0  scaffold114|size475150    161958  161989  (313311) C rnd-1_family-887                                        Unknown              (141)    196     165  10150 *
   306    5.9  5.8  1.9  scaffold114|size475150    162045  162096  (313204) C genome_4_14578                                          DNA                  (154)    239     186  10151 *
   702   10.1  3.5  0.9  scaffold114|size475150    162072  162198  (313102) + rnd-1_family-1319                                       Unknown                  2    175    (64)  10152  
   497   23.9  4.2  1.4  scaffold114|size475150    162359  162502  (312798) C rnd-1_family-1075                                       Unknown                (1)    274     127  10153  
   473   10.7  0.0  2.7  scaffold114|size475150    162506  162582  (312718) + rnd-1_family-1194                                       Unknown                 91    165     (2)  10154  
  4040   13.1  2.1  1.0  scaffold114|size475150    163341  164004  (311296) C genome_2_112380-9]2                                     Unspecified            (0)    672       2  10155  
   280   12.5  0.0  0.0  scaffold114|size475150    166095  166134  (309166) C rnd-1_family-1331                                       Unknown              (126)    233     194  10156  
    16   23.2  2.2  0.0  scaffold114|size475150    180732  180777  (294523) + (TGTTG)n                                                Simple_repeat            1     47     (0)  10157  
   460   27.3 10.3  3.9  scaffold114|size475150    181145  181483  (293817) C scaffold69|size508817_(dbseq-nr_79)_[401838,405709]     LTR/Copia              (0)   3872    3513  10158  
   820   12.2  0.0  0.0  scaffold114|size475150    181809  181923  (293377) + genome_1_9665                                           DNA                      1    115   (465)  10159  
   463   27.0 11.8  3.3  scaffold114|size475150    182155  182460  (292840) C scaffold69|size508817_(dbseq-nr_79)_[401838,405709]     LTR/Copia              (5)   3867    3537  10160  
  2817    8.1  5.8  0.2  scaffold114|size475150    182520  182917  (292383) + rnd-5_family-1054                                       LTR/Ngaro             6640   7059   (196)  10161  
  2272   15.0  4.3  1.9  scaffold114|size475150    183493  183906  (291394) + rnd-5_family-1054                                       LTR/Ngaro                1    424  (6831)  10162  
    16   21.6  2.0  2.0  scaffold114|size475150    183907  183957  (291343) + (TCATCC)n                                               Simple_repeat            1     51     (0)  10163  
 14832   18.9  1.9  3.0  scaffold114|size475150    183958  186895  (288405) + rnd-5_family-1054                                       LTR/Ngaro              432   3339  (3916)  10162  
 10671   10.2  3.0  0.0  scaffold114|size475150    187999  190607  (284693) + rnd-5_family-1054                                       LTR/Ngaro             3338   6024  (1231)  10162  
   732   10.0  0.0  0.0  scaffold114|size475150    190866  190965  (284335) + genome_1_9665                                           DNA                     16    115   (465)  10164  
  1399   19.3  0.0  0.4  scaffold114|size475150    191396  191655  (283645) + rnd-1_family-1159                                       DNA/Kolobok-T2           1    259     (0)  10165  
   354   17.6  2.9  2.9  scaffold114|size475150    191658  191727  (283573) C rnd-5_family-1642                                       Unknown                (1)    475     406  10166  
  2487    3.0  1.5  0.0  scaffold114|size475150    191733  192035  (283265) C scaffold331|size199464_(dbseq-nr_264)_[15308,21781]     LTR/Gypsy              (0)   6474    6180  10167  
 21982   22.9  2.8  2.0  scaffold114|size475150    192047  198068  (277232) C scaffold338|size134338_(dbseq-nr_585)_[45646,51733]     LTR/Copia             (19)   6069       1  10168  
 54356    0.9  0.5  0.4  scaffold114|size475150    198069  204098  (271202) C scaffold331|size199464_(dbseq-nr_264)_[15308,21781]     LTR/Gypsy            (439)   6035       1  10169  
  1147   12.8  0.0  0.0  scaffold114|size475150    204106  204277  (271023) C rnd-1_family-1344                                       Unknown                (0)    172       1  10170  
   277   19.3  0.0  3.5  scaffold114|size475150    204273  204331  (270969) C rnd-5_family-1642                                       Unknown              (247)    229     173  10166 *
  1374   12.0  0.3  0.0  scaffold114|size475150    204589  204873  (270427) C rnd-1_family-1363                                       Unknown                (0)    218       1  10171  
  1806   16.0  0.3  0.9  scaffold114|size475150    204939  205260  (270040) C rnd-1_family-679                                        DNA/PiggyBac           (0)    320       1  10172  
  1331   14.7  0.0  4.4  scaffold114|size475150    205744  206006  (269294) C rnd-1_family-869                                        Unknown                (0)    252       1  10173  
   843   18.8  0.0  0.0  scaffold114|size475150    205894  206053  (269247) + rnd-1_family-880                                        Unknown                  1    160   (190)  10174 *
  1403   24.3  0.0  0.9  scaffold114|size475150    206060  206412  (268888) + rnd-5_family-1940                                       DNA/PiggyBac           335    684     (0)  10175  
  1643   15.2  7.5  3.5  scaffold114|size475150    206432  206792  (268508) + scaffold133|size826974_(dbseq-nr_519)_[800995,807399]   LTR/Gypsy                1    375  (6030)  10176 *
  1794   19.3  0.0  1.7  scaffold114|size475150    206790  207152  (268148) C rnd-1_family-1282                                       Unknown                (1)    422      66  10177  
   628   27.0  2.6  2.2  scaffold114|size475150    207195  207425  (267875) + rnd-5_family-7412                                       Unknown                 33    264    (38)  10178  
  1073   15.6  0.6  0.6  scaffold114|size475150    207452  207632  (267668) + genome_1_9665                                           DNA                    400    580     (0)  10179  
  1987   21.0  0.3  0.0  scaffold114|size475150    208725  209091  (266209) C rnd-1_family-1085                                       LTR/Copia              (0)    392      25  10180  
  1682   20.8  5.9  0.7  scaffold114|size475150    209095  209526  (265774) C rnd-1_family-1039                                       LTR/Copia            (672)    422      15  10181  
 19427   10.8  1.2  0.6  scaffold114|size475150    209549  212474  (262826) + scaffold170|size558746_(dbseq-nr_246)_[277812,288266]   LTR/Gypsy             1685   4627  (5828)  10182  
   282   18.1  2.7  2.7  scaffold114|size475150    212469  212542  (262758) C rnd-1_family-1039                                       LTR/Copia           (1020)     74       1  10181 *
  1321   22.8  1.0  0.7  scaffold114|size475150    212848  213156  (262144) C rnd-1_family-1141                                       LTR/Copia              (3)    320      11  10183  
   263   25.0  0.0  2.5  scaffold114|size475150    213175  213256  (262044) + rnd-5_family-378                                        Unknown                  5     84     (7)  10184  
  1648   24.5  0.8  2.1  scaffold114|size475150    213275  213662  (261638) C rnd-1_family-1027                                       LTR/Copia              (0)    662     280  10185  
   809   25.5  2.2  0.9  scaffold114|size475150    213667  213888  (261412) C genome_4_3041                                           DNA                    (7)    507     283  10186 *
  1728   21.7  9.0  0.2  scaffold114|size475150    213885  214364  (260936) C rnd-5_family-294                                        Unknown             (1875)   2808    2287  10187  
  4584   24.2  3.7  1.5  scaffold114|size475150    214418  215766  (259534) C rnd-5_family-294                                        Unknown             (2407)   2276     899  10187  
   462    8.7  0.0  1.4  scaffold114|size475150    219842  219911  (255389) C rnd-1_family-91                                         Unknown                (0)     69       1  10188  
  1634   13.5  4.0 10.1  scaffold114|size475150    220220  220598  (254702) + rnd-1_family-31                                         Unknown                  1    358     (4)  10189  
  1538   14.8  4.0 12.6  scaffold114|size475150    220599  220818  (254482) C rnd-1_family-30                                         Unknown               (44)    531     109  10190  
   263   18.9  1.9  0.0  scaffold114|size475150    220781  220833  (254467) + rnd-5_family-2086                                       Unknown                585    638   (407)  10191 *
  3182    4.3  0.3  0.0  scaffold114|size475150    221172  221539  (253761) C genome_1_19309                                          DNA                    (0)    369       1  10192  
   271   21.7  0.0  0.0  scaffold114|size475150    221540  221582  (253718) + rnd-1_family-253                                        Unknown                 55     97  (1518)  10193  
   440   14.5  1.6  6.1  scaffold114|size475150    221695  221802  (253498) C rnd-1_family-524                                        Unknown               (30)    252     156  10194  
 10388    2.9  0.6  1.7  scaffold114|size475150    228534  229813  (245487) C genome_4_4787                                           DNA                    (0)   1266       1  10195  
 23727   11.2  3.2  1.8  scaffold114|size475150    229832  234076  (241224) C rnd-5_family-3444                                       LINE/Ambal             (0)   4311       6  10196  
   675   23.2  0.4  0.4  scaffold114|size475150    234123  234347  (240953) + rnd-5_family-87                                         Unknown                 34    258    (17)  10197  
  3273   24.7  2.5  2.4  scaffold114|size475150    234399  235660  (239640) C rnd-1_family-534                                        LINE/Ambal             (7)   1486     224  10198  
   805   22.1  4.2  4.2  scaffold114|size475150    235744  236003  (239297) C rnd-5_family-826                                        Unknown               (40)    263       4  10199  
  7526   22.7  1.6  2.0  scaffold114|size475150    236015  238196  (237104) C rnd-1_family-619                                        Unknown               (68)   2196      25  10200  
  1261   29.5  1.2  2.0  scaffold114|size475150    238632  239222  (236078) C rnd-1_family-857                                        Unknown               (17)    599      14  10201 *
  2487   21.9  2.9  4.4  scaffold114|size475150    239200  239962  (235338) C rnd-5_family-1063                                       Unknown                (0)    752       1  10202  
 54388    5.0  0.4  0.3  scaffold114|size475150    242574  249107  (226193) C scaffold530|size243281_(dbseq-nr_193)_[37497,44039]     LTR/Gypsy              (0)   6543       1  10203  
  3708    5.9  0.0  0.2  scaffold114|size475150    249396  249854  (225446) + genome_2_12470                                          DNA                      1    458     (0)  10204  
 25783   24.1  2.9  2.9  scaffold114|size475150    251630  260343  (214957) + scaffold157|size495311_(dbseq-nr_565)_[143998,152670]   LTR/Copia                1   8654    (19)  10205  
    13    4.7  4.5  0.0  scaffold114|size475150    263210  263231  (212069) + (GAG)n                                                  Simple_repeat            1     23     (0)  10206  
   263   32.5  0.0  1.6  scaffold114|size475150    265374  265501  (209799) C rnd-5_family-222                                        Unknown              (101)    424     299  10207  
    35   13.4  0.0  4.4  scaffold114|size475150    266114  266184  (209116) + (ATC)n                                                  Simple_repeat            1     68     (0)  10208  
 31873    8.1  0.5  0.4  scaffold114|size475150    266290  266332  (208968) + scaffold52|size687078_(dbseq-nr_635)_[61213,67634]      LTR/Gypsy                1     72  (6350)  10209  
 13729    8.7  0.2  1.4  scaffold114|size475150    266333  268155  (207145) C scaffold9|size952703_(dbseq-nr_94)_[505032,511221]      LTR                    (0)   6190    4390  10210  
 31873    8.1  0.5  0.4  scaffold114|size475150    268156  270701  (204599) + scaffold52|size687078_(dbseq-nr_635)_[61213,67634]      LTR/Gypsy               73   4380  (2042)  10209  
  1869   19.0  8.7  3.7  scaffold114|size475150    270702  271221  (204079) C scaffold61|size850897_(dbseq-nr_469)_[557107,562633]    LTR/Gypsy              (1)   5526    4982  10211  
   512   16.8  6.2  6.2  scaffold114|size475150    271128  271273  (204027) + scaffold14|size2522936_(dbseq-nr_238)_[1907887,1914023] LTR                    413    558  (5579)  10212 *
  3249   20.8  5.2  5.4  scaffold114|size475150    271235  272361  (202939) C scaffold122|size482992_(dbseq-nr_654)_[248621,254518]   LTR/Gypsy            (380)   5518    4395  10213 *
  9164    6.9  0.3  0.7  scaffold114|size475150    272361  273527  (201773) C scaffold9|size952703_(dbseq-nr_94)_[505032,511221]      LTR                 (5027)   1163       1  10214  
    14   17.5  0.0  0.0  scaffold114|size475150    275616  275647  (199653) + (TATCG)n                                                Simple_repeat            1     32     (0)  10215  
   479    8.7  0.0  0.0  scaffold114|size475150    275926  275975  (199325) C rnd-1_family-91                                         Unknown                (0)     69      20  10216  
    66    7.3  0.0  1.1  scaffold114|size475150    275976  276065  (199235) + (CTC)n                                                  Simple_repeat            1     89     (0)  10217  
   479    8.7  0.0  0.0  scaffold114|size475150    276066  276083  (199217) C rnd-1_family-91                                         Unknown               (50)     19       2  10216  
   511   19.3  3.6  6.2  scaffold114|size475150    276089  276107  (199193) + rnd-4_family-169                                        RC/Helitron             85    102  (8151)  10218  
   199    0.0  0.0  0.0  scaffold114|size475150    276108  276278  (199022) + (C)n                                                    Simple_repeat            1    171     (0)  10219  
   511   19.3  3.6  6.2  scaffold114|size475150    276279  276424  (198876) + rnd-4_family-169                                        RC/Helitron            103    246  (8007)  10218 *
  2284    8.1  4.0  1.5  scaffold114|size475150    276281  276704  (198596) + rnd-1_family-31                                         Unknown                  1    497    (73)  10220  
   739   10.8  0.8  4.7  scaffold114|size475150    276676  276824  (198476) C rnd-1_family-72                                         Unknown              (628)    258     147  10221 *
  2659    7.3  1.1  0.8  scaffold114|size475150    276810  277166  (198134) + genome_6_2456                                           DNA                     20    377     (0)  10222  
 10198    5.5  0.4  0.1  scaffold114|size475150    277190  278468  (196832) C rnd-5_family-1150                                       Unknown                (0)   1982     700  10223  
   282   25.9  0.0  2.5  scaffold114|size475150    278448  278458  (196842) C rnd-5_family-390                                        Unknown            (11794)   5922    5887  10224 *
   338   12.1  0.0  5.2  scaffold114|size475150    278459  278480  (196820) C genome_7_1761                                           DNA                    (3)    651     633  10225  
  2442   11.4  3.1 14.3  scaffold114|size475150    278481  279032  (196268) + genome_12_13052                                         DNA                      1    498     (2)  10226  
   282   25.9  0.0  2.5  scaffold114|size475150    278520  278530  (196770) C rnd-5_family-390                                        Unknown            (11794)   5886    5842  10224 *
  5392    6.8  0.9  0.4  scaffold114|size475150    279033  279768  (195532) + rnd-1_family-166                                        Unknown                632   1371     (3)  10227  
   272   12.3  3.2  8.5  scaffold114|size475150    279763  279824  (195476) C rnd-5_family-2086                                       Unknown              (414)    631     573  10228 *
  4745    2.4  0.5  2.6  scaffold114|size475150    279774  280405  (194895) + rnd-1_family-35                                         Unknown                  1    973    (36)  10229  
  1801   10.0  0.0  1.2  scaffold114|size475150    280465  280718  (194582) + genome_1_11390                                          DNA                      1    251   (202)  10230  
  1406    7.8  0.0  0.0  scaffold114|size475150    280777  280955  (194345) + genome_1_11390                                          DNA                    275    453     (0)  10231  
   430   25.0  0.0  0.0  scaffold114|size475150    283144  283255  (192045) C rnd-1_family-818                                        Unknown               (12)    425     314  10232  
   710   21.2 15.3  3.3  scaffold114|size475150    283396  283721  (191579) C rnd-1_family-311                                        Unknown              (268)   2076    1713  10233  
   622   16.4  1.6  1.6  scaffold114|size475150    283749  283872  (191428) C genome_3_7528                                           DNA                    (0)    456     333  10234  
   828   30.2  5.7  2.8  scaffold114|size475150    284197  284783  (190517) + rnd-3_family-211                                        DNA/TcMar-Tc2            1    801    (14)  10235  
   568   29.4  1.4  1.0  scaffold114|size475150    284953  285244  (190056) C rnd-5_family-766                                        DNA/TcMar-Tc2       (1375)    472     180  10236  
   775   27.9  9.3  2.7  scaffold114|size475150    285333  285894  (189406) C genome_3_7528                                           DNA                  (986)    620       1  10234  
    13   19.4  2.2  4.5  scaffold114|size475150    288461  288505  (186795) + (ATAAC)n                                                Simple_repeat            1     44     (0)  10237  
   240    2.9  0.0  5.7  scaffold114|size475150    288760  288796  (186504) C rnd-1_family-1270                                       Unknown               (33)     45      11  10238 *
  2853   10.8  3.4 11.4  scaffold114|size475150    288769  289423  (185877) C rnd-1_family-30                                         Unknown               (36)    973       1  10239  
   496   20.1  4.0  3.4  scaffold114|size475150    289418  289592  (185708) C scaffold5|size2025720_(dbseq-nr_679)_[1273151,1286701]  LTR/Gypsy           (6054)   7497    7322  10240 *
   337   21.6  6.5  7.5  scaffold114|size475150    289499  289713  (185587) C rnd-1_family-483                                        Unknown                (0)    222      10  10241 *
  5379    6.9  2.0  2.0  scaffold114|size475150    289593  290339  (184961) + rnd-1_family-129                                        Unknown                  1    747    (84)  10242  
  1507    5.6  0.0  0.0  scaffold114|size475150    290340  290518  (184782) C genome_1_11390                                          DNA                    (0)    453     275  10243  
   438    8.9 24.1  0.0  scaffold114|size475150    290519  290597  (184703) C rnd-1_family-1281                                       Unknown                (0)     98       1  10244  
  2345    5.0  0.0  0.0  scaffold114|size475150    290625  290902  (184398) C genome_1_11390                                          DNA                  (175)    278       1  10243  
   332    2.5  0.0  0.0  scaffold114|size475150    290903  290939  (184361) + rnd-1_family-11                                         Unknown                195    231  (1417)  10245  
  5037    7.3  0.0  2.1  scaffold114|size475150    290940  291607  (183693) + genome_7_1761                                           DNA                      1    654     (0)  10246  
 10067    7.7  1.9  0.8  scaffold114|size475150    291608  293014  (182286) + rnd-1_family-11                                         Unknown                228   1648     (0)  10245  
  1902    8.3  2.4  1.7  scaffold114|size475150    292842  293136  (182164) C rnd-1_family-224                                        Unknown                (3)    297       1  10247 *
   484   27.8  5.7  5.7  scaffold114|size475150    293680  293927  (181373) C genome_8_432                                            DNA                   (79)    855     608  10248  
  1874   16.6  1.2  0.0  scaffold114|size475150    294085  294403  (180897) + scaffold170|size558746_(dbseq-nr_246)_[277812,288266]   LTR/Gypsy             1685   2007  (8448)  10249  
   758   15.9  2.2  2.2  scaffold114|size475150    294327  294506  (180794) C rnd-5_family-1816                                       Unknown               (73)    646     467  10250 *
  1188   20.2  6.3  1.0  scaffold114|size475150    294510  294793  (180507) + scaffold170|size558746_(dbseq-nr_246)_[277812,288266]   LTR/Gypsy             2018   2316  (8139)  10249  
   615   15.1  0.9  0.9  scaffold114|size475150    294794  294900  (180400) + genome_8_12029                                          DNA                      1    107   (185)  10251  
  4563   12.8  2.1  2.2  scaffold114|size475150    294904  295986  (179314) + rnd-1_family-155                                        Unknown                  4   1251     (0)  10252  
 27335    5.6  0.1  0.0  scaffold114|size475150    296028  299406  (175894) + rnd-1_family-187                                        DNA/hAT-Tag1             1   3382     (0)  10253  
  6993    7.6  0.6  0.4  scaffold114|size475150    299407  299652  (175648) C rnd-1_family-450                                        Unknown              (702)    248       1  10254  
   710   11.5  0.0  0.0  scaffold114|size475150    299653  299756  (175544) + genome_8_12029                                          DNA                    189    292     (0)  10255  
  7801   17.5  1.6  4.7  scaffold114|size475150    299764  301374  (173926) + scaffold170|size558746_(dbseq-nr_246)_[277812,288266]   LTR/Gypsy             3065   4626  (5829)  10249  
   441   27.5  9.2 11.3  scaffold114|size475150    301403  301816  (173484) C rnd-5_family-4906                                       Unknown              (184)    409       4  10256  
  1744   11.4  0.0  0.0  scaffold114|size475150    302008  302262  (173038) C genome_12_4350                                          DNA                    (2)    454     200  10257  
  1242   22.3  2.3  0.3  scaffold114|size475150    302298  302599  (172701) + rnd-1_family-1153                                       Unknown                  3    310     (2)  10258  
   414   31.6  5.3  4.2  scaffold114|size475150    302338  302713  (172587) + genome_3_7906                                           DNA                    275    654   (952)  10259 *
   713   25.8  1.7  1.7  scaffold114|size475150    302801  303092  (172208) + rnd-5_family-766                                        DNA/TcMar-Tc2          181    472  (1375)  10260  
   574   25.2  0.0  0.0  scaffold114|size475150    303285  303415  (171885) C rnd-1_family-207                                        DNA/TcMar-Tc2          (3)    518     388  10261  
   937   29.4  1.1  3.0  scaffold114|size475150    303546  303983  (171317) C rnd-1_family-207                                        DNA/TcMar-Tc2          (3)    518      89  10262  
    11   21.2  2.5  2.5  scaffold114|size475150    304353  304392  (170908) + A-rich                                                  Low_complexity           1     40     (0)  10263  
    21   19.2  4.8  4.8  scaffold114|size475150    304577  304660  (170640) + G-rich                                                  Low_complexity           1     84     (0)  10264  
  1117    9.0  0.0  0.7  scaffold114|size475150    304687  304842  (170458) C genome_12_4350                                          DNA                  (301)    155       1  10257  
   796    4.1  3.1  0.0  scaffold114|size475150    308531  308628  (166672) C genome_5_4290                                           DNA                   (74)    384     284  10265  
  5860    2.5  0.0  0.4  scaffold114|size475150    308631  309311  (165989) + genome_6_6142                                           DNA                      1    678     (3)  10266  
  2434    2.5  0.3  2.1  scaffold114|size475150    309312  309589  (165711) C genome_5_4290                                           DNA                  (185)    273       1  10265  
   264   12.5  0.0  0.0  scaffold114|size475150    312031  312070  (163230) + rnd-5_family-2414                                       Unknown                812    851     (0)  10267  
  1210   14.8  3.5  3.5  scaffold114|size475150    312077  312335  (162965) + rnd-1_family-365                                        Unknown                 23    281     (0)  10268 *
  1282   12.6  3.9  1.3  scaffold114|size475150    312147  312379  (162921) C rnd-1_family-373                                        Unknown                (6)    239       1  10269  
   296   29.9  0.0  0.0  scaffold114|size475150    312375  312461  (162839) C rnd-1_family-399                                        Unknown              (172)    146      60  10270 *
   555   31.0  6.0  5.0  scaffold114|size475150    312385  312816  (162484) C scaffold170|size558746_(dbseq-nr_246)_[277812,288266]   LTR/Gypsy           (7731)   2724    2289  10271  
 28654   12.5  2.1  0.7  scaffold114|size475150    312903  318851  (156449) + scaffold7|size730406_(dbseq-nr_160)_[96026,102513]      LTR/Gypsy                1   6044   (435)  10272  
  1653    4.8  0.8 14.4  scaffold114|size475150    318845  319112  (156188) C rnd-1_family-678                                        Unknown              (228)    236       1  10273 *
  2316    5.8  0.6  0.6  scaffold114|size475150    318877  319188  (156112) + rnd-1_family-450                                        Unknown                229    540   (410)  10274 *
  8704   10.2  0.6  0.7  scaffold114|size475150    319174  320412  (154888) C rnd-1_family-211                                        DNA/hAT-Tag1        (1004)   2328    1092  10275  
  4437    7.0  0.9  0.0  scaffold114|size475150    320414  320983  (154317) C rnd-1_family-187                                        DNA/hAT-Tag1        (2807)    575       1  10276  
    26    0.0  0.0  0.0  scaffold114|size475150    320990  321014  (154286) + (TCC)n                                                  Simple_repeat            1     25     (0)  10277  
  8512    9.3  2.7  2.3  scaffold114|size475150    321043  322310  (152990) C rnd-1_family-155                                        Unknown                (8)   1243       1  10278  
   598   15.1  0.9  0.9  scaffold114|size475150    322311  322417  (152883) C genome_8_12029                                          DNA                  (185)    107       1  10279  
   864   15.5  1.6  2.1  scaffold114|size475150    322418  322607  (152693) + rnd-5_family-1816                                       Unknown                282    470   (249)  10280  
   450   13.7  1.4  0.0  scaffold114|size475150    322605  322677  (152623) C genome_2_20801                                          DNA                  (349)     74       1  10281 *
   684   15.9  1.9  1.9  scaffold114|size475150    322678  322829  (152471) + rnd-5_family-1816                                       Unknown                468    619   (100)  10280 *
   990   23.9  2.1  5.4  scaffold114|size475150    322786  323112  (152188) C scaffold170|size558746_(dbseq-nr_246)_[277812,288266]   LTR/Gypsy           (8454)   2001    1685  10282  
   406   26.5  9.2  7.0  scaffold114|size475150    323182  323420  (151880) + scaffold312|size187761_(dbseq-nr_665)_[118269,124269]   LTR/Gypsy             5359   5602   (399)  10283  
   590   15.4  0.9  0.0  scaffold114|size475150    324288  324397  (150903) + rnd-1_family-1025                                       DNA/PIF-Harbinger      285    395   (124)  10284  
   269   23.6  0.0  0.0  scaffold114|size475150    324417  324488  (150812) + genome_11_16053                                         DNA                    236    307   (117)  10285  
   316   15.2 13.3  5.7  scaffold114|size475150    324554  324651  (150649) + genome_9_8046                                           DNA                      1    105   (629)  10286  
   259   21.3  4.0  0.0  scaffold114|size475150    324652  324726  (150574) C genome_12_752                                           DNA                   (65)    803     726  10287  
   558   30.1  1.4  1.4  scaffold114|size475150    324888  325183  (150117) + rnd-1_family-363                                        Unknown                233    528    (39)  10288 *
  1110   23.2 13.2  2.8  scaffold114|size475150    325144  325537  (149763) C rnd-1_family-352                                        Unknown                (8)    494      61  10289  
  2346   17.3  5.6  2.7  scaffold114|size475150    325725  326228  (149072) C genome_9_8046                                           DNA                   (94)    640     123  10290  
  3100   25.1  5.5  3.5  scaffold114|size475150    326242  327323  (147977) C rnd-1_family-636                                        Unknown               (68)   1236     134  10291  
   112    0.0  0.0  0.0  scaffold114|size475150    327511  327605  (147695) + (CT)n                                                   Simple_repeat            1     95     (0)  10292  
   234   15.8  0.0  0.0  scaffold114|size475150    327743  327780  (147520) C genome_9_4307                                           DNA                    (0)    431     394  10293 *
   324   10.3  1.7  3.4  scaffold114|size475150    327780  327839  (147461) C rnd-5_family-419                                        Unknown               (33)    403     345  10294  
    14   16.9  2.3  4.7  scaffold114|size475150    327968  328011  (147289) + (ACTTC)n                                                Simple_repeat            1     43     (0)  10295  
   434   32.2  4.0  6.2  scaffold114|size475150    328217  328643  (146657) C rnd-1_family-315                                        Unknown              (146)    445      28  10296  
   337   25.7  3.5  4.9  scaffold114|size475150    328936  329115  (146185) + rnd-1_family-274                                        Unknown                725    902   (473)  10297  
  1513   13.1  1.6  2.0  scaffold114|size475150    329948  330197  (145103) C rnd-1_family-21                                         Unknown              (901)   5011    4763  10298 *
  5581    7.9  0.8  1.5  scaffold114|size475150    330184  330938  (144362) C rnd-1_family-859                                        Unknown                (6)    750       1  10299  
  2191    5.0  2.1  0.0  scaffold114|size475150    330940  331220  (144080) + rnd-5_family-609                                        Unknown                  1    287     (0)  10300  
   567   14.0  9.6  1.9  scaffold114|size475150    331233  331378  (143922) + rnd-1_family-521                                        Unknown                201    357     (0)  10301 *
 10604    5.7  1.0  0.9  scaffold114|size475150    331262  333209  (142091) C rnd-1_family-111                                        Unknown                (0)   1338       1  10302  
  9039    7.3  3.0  1.6  scaffold114|size475150    331456  333423  (141877) + rnd-4_family-212                                        Unknown                  1   1850   (129)  10303 *
  3510    6.0  1.6  0.2  scaffold114|size475150    333424  333873  (141427) C genome_11_9683                                          DNA                    (0)    456       1  10304  
   801    6.9  0.8  2.3  scaffold114|size475150    333874  334005  (141295) + rnd-4_family-212                                        Unknown               1849   1978     (1)  10303  
  4797    5.7  0.5  0.7  scaffold114|size475150    334026  334642  (140658) + genome_3_441                                            DNA                      1    616    (58)  10305  
   310   28.9  3.6  3.6  scaffold114|size475150    335196  335360  (139940) C genome_11_12231                                         DNA                  (272)    165       1  10306  
   953   15.3  3.2  2.1  scaffold114|size475150    335361  335525  (139775) + rnd-1_family-338                                        Unknown                203    369     (1)  10307  
   332    9.3  0.0  0.0  scaffold114|size475150    335525  335567  (139733) + genome_8_22558                                          DNA                    346    388    (50)  10308 *
  2816    6.8  0.3  0.5  scaffold114|size475150    335586  335955  (139345) C genome_8_5832                                           DNA                    (0)    369       1  10309  
  1965   15.4  0.8  7.3  scaffold114|size475150    335958  336350  (138950) C genome_1_19309                                          DNA                    (0)    369       1  10310  
   846    8.2  2.1  4.4  scaffold114|size475150    339148  339287  (136013) + genome_1_5829                                           DNA                      1    137   (414)  10311  
  3040    2.7  0.3  2.2  scaffold114|size475150    339293  339665  (135635) C genome_8_1002                                           DNA                    (0)    366       1  10312  
  2501    8.9  6.3  1.7  scaffold114|size475150    339668  340065  (135235) + genome_1_5829                                           DNA                    136    551     (0)  10313  
   713   15.9  0.0  0.0  scaffold114|size475150    340086  340192  (135108) C genome_10_413                                           DNA                    (7)    321     215  10314  
   292   14.5 12.9  0.0  scaffold114|size475150    340213  340274  (135026) C rnd-1_family-60                                         Unknown                (4)    105      36  10315  
  1110   10.2  6.8  2.0  scaffold114|size475150    340287  340476  (134824) C genome_7_200430-9]5                                     Unspecified            (1)    375     177  10316  
   261    8.9  6.4  4.2  scaffold114|size475150    340460  340506  (134794) + rnd-1_family-135                                        Unknown                534    581   (438)  10317 *
  1844   13.8  2.4  0.7  scaffold114|size475150    340476  340773  (134527) C rnd-1_family-26                                         Unknown                (0)    324      22  10318  
    67    0.0  0.0  0.0  scaffold114|size475150    340781  340839  (134461) + (AGA)n                                                  Simple_repeat            1     59     (0)  10319  
    18    3.9  0.0  0.0  scaffold114|size475150    340840  340861  (134439) + (GAG)n                                                  Simple_repeat            3     24     (0)  10320  
   388   14.5  0.0  1.4  scaffold114|size475150    340862  340931  (134369) + rnd-1_family-91                                         Unknown                  1     69     (0)  10321 *
  1149   13.6  0.6  0.0  scaffold114|size475150    340927  341103  (134197) C genome_7_200430-9]5                                     Unspecified          (197)    179       2  10316  
   292   21.0 15.4  2.3  scaffold114|size475150    341138  341215  (134085) C rnd-1_family-26                                         Unknown              (123)    201     114  10322  
   682   18.0  4.2  2.8  scaffold114|size475150    341216  341358  (133942) + genome_2_10548                                          DNA                      1    145   (340)  10323  
   750    5.7  0.9  0.0  scaffold114|size475150    341365  341469  (133831) C rnd-1_family-555                                        Unknown                (0)    185      80  10324 *
  2150   10.3  0.3  0.3  scaffold114|size475150    341419  341719  (133581) + rnd-1_family-537                                        Unknown                  1    301     (0)  10325  
   245    7.7 10.3  0.0  scaffold114|size475150    341706  341744  (133556) + scaffold210|size504517_(dbseq-nr_77)_[279511,285866]    LTR/Gypsy              351    393  (5963)  10326 *
   236    6.1  6.1  0.0  scaffold114|size475150    341720  341752  (133548) + scaffold60|size524837_(dbseq-nr_150)_[111726,117839]    LTR/Gypsy              447    481  (5633)  10327 *
   464   29.0  4.3  1.4  scaffold114|size475150    341742  341760  (133540) C scaffold148|size484791_(dbseq-nr_708)_[394079,400011]   LTR                  (515)   5418    5277  10328  
   485   27.2  3.8  3.2  scaffold114|size475150    341761  341946  (133354) + scaffold208|size262725_(dbseq-nr_431)_[103277,109396]   LTR                    674    860  (5260)  10329 *
  1133   16.4  4.2  1.6  scaffold114|size475150    341944  342179  (133121) + rnd-1_family-88                                         Unknown                428    643   (348)  10330  
   464   29.0  4.3  1.4  scaffold114|size475150    341947  341966  (133334) C scaffold148|size484791_(dbseq-nr_708)_[394079,400011]   LTR                  (515)   5276    5105  10328 *
  7205   11.2  1.9  1.1  scaffold114|size475150    342164  343296  (132004) C scaffold75|size1059443_(dbseq-nr_397)_[263011,269128]   LTR/Gypsy              (0)   6118    4977  10331  
  7251   10.7  3.0  0.4  scaffold114|size475150    343298  344398  (130902) + scaffold23|size1082546_(dbseq-nr_250)_[398343,404445]   LTR                   1334   2462  (3641)  10332  
  1314   15.8  1.5  4.8  scaffold114|size475150    344398  344574  (130726) + scaffold170|size558746_(dbseq-nr_246)_[277812,288266]   LTR/Gypsy             1684   1852  (8603)  10333 *
  2093    5.3  0.4  1.5  scaffold114|size475150    344575  344843  (130457) C rnd-1_family-165                                        LTR/Gypsy              (0)    614     349  10334  
  5932    9.0  4.9  1.3  scaffold114|size475150    345338  346227  (129073) C scaffold60|size524837_(dbseq-nr_150)_[111726,117839]    LTR/Gypsy           (2470)   3644    2723  10335  
 10019    9.0  3.4  1.5  scaffold114|size475150    346228  348208  (127092) C scaffold170|size558746_(dbseq-nr_246)_[277812,288266]   LTR/Gypsy           (5829)   4626    1683  10336  
  3210   18.2  7.1  1.2  scaffold114|size475150    348207  348895  (126405) + scaffold14|size2522936_(dbseq-nr_238)_[1322522,1328710] LTR                   4510   5238   (951)  10337 *
   334   11.3  4.8  1.5  scaffold114|size475150    348877  348939  (126361) + rnd-5_family-2086                                       Unknown                614    678   (367)  10338 *
  4498    3.3  1.6  2.8  scaffold114|size475150    348894  349524  (125776) C rnd-1_family-35                                         Unknown               (36)    973       1  10339  
  3962   16.4  1.4  0.7  scaffold114|size475150    349520  350377  (124923) C scaffold75|size1059443_(dbseq-nr_397)_[263011,269128]   LTR/Gypsy           (5158)    960       1  10340 *
  2690   11.5  6.7  2.4  scaffold114|size475150    350543  351032  (124268) + rnd-1_family-933                                        Unknown                 80    590    (58)  10341  
  1450   16.4  2.8  1.4  scaffold114|size475150    351034  351357  (123943) + genome_9_21378                                          DNA                      1    334   (286)  10342  
  2927    7.8  8.0  0.6  scaffold114|size475150    351361  351799  (123501) C rnd-1_family-140                                        Unknown                (0)   1277     807  10343 *
  4358    7.5  5.7  0.3  scaffold114|size475150    351797  352408  (122892) + rnd-1_family-193                                        Unknown                165    809   (760)  10344  
  8084   14.9  1.1  0.8  scaffold114|size475150    352444  353761  (121539) + scaffold235|size475901_(dbseq-nr_53)_[187924,193741]    LTR/Copia               40   1361  (4457)  10345  
 12779   20.9  2.5  0.4  scaffold114|size475150    353797  356462  (118838) + scaffold235|size475901_(dbseq-nr_53)_[187924,193741]    LTR/Copia             1709   4432  (1386)  10345  
  6112   17.8  0.6  0.4  scaffold114|size475150    356463  357551  (117749) + scaffold235|size475901_(dbseq-nr_53)_[187924,193741]    LTR/Copia             4727   5818     (0)  10345  
  1076    6.6  0.0  0.0  scaffold114|size475150    357552  357688  (117612) + rnd-1_family-193                                        Unknown                805    941   (628)  10346  
   593    9.8  1.2  0.0  scaffold114|size475150    357686  357767  (117533) + genome_7_1761                                           DNA                      1     83   (571)  10347 *
   806   12.7  3.1  0.8  scaffold114|size475150    357765  357891  (117409) + rnd-1_family-451                                        Unknown                  1    130   (579)  10348  
  2426   12.4  6.8  0.2  scaffold114|size475150    359373  359752  (115548) + rnd-1_family-404                                        Unknown                351    755     (0)  10349 *
  2509   11.3  6.0  2.3  scaffold114|size475150    359748  359780  (115520) + genome_12_13052                                         DNA                     54     96   (404)  10350  
   484   17.8  9.8  7.7  scaffold114|size475150    359781  359963  (115337) C genome_7_1761                                           DNA                  (457)    197      12  10351  
  2509   11.3  6.0  2.3  scaffold114|size475150    359964  360266  (115034) + genome_12_13052                                         DNA                     97    500     (0)  10350  
   381    9.7  3.2  0.0  scaffold114|size475150    360214  360275  (115025) C genome_7_1761                                           DNA                  (590)     64       1  10352 *
  3875    6.8  0.8  1.1  scaffold114|size475150    360277  360800  (114500) + rnd-1_family-193                                        Unknown                940   1461   (108)  10353  
  2524   11.1  4.0 12.9  scaffold114|size475150    360769  361347  (113953) + rnd-1_family-30                                         Unknown                  1    533    (44)  10354 *
   309   19.5  4.9  4.9  scaffold114|size475150    361205  361366  (113934) C rnd-4_family-169                                        RC/Helitron         (8007)    246      85  10355 *
    60    4.1  0.0  0.0  scaffold114|size475150    361367  361443  (113857) + (GAAGGA)n                                               Simple_repeat            1     77     (0)  10356  
   450   10.2  0.0  1.4  scaffold114|size475150    361444  361513  (113787) + rnd-1_family-91                                         Unknown                  1     69     (0)  10357 *
  1780    7.8  1.5  1.5  scaffold114|size475150    361511  361782  (113518) + rnd-1_family-166                                        Unknown               1103   1374     (0)  10358  
  1734   14.7  3.0  0.7  scaffold114|size475150    361747  362047  (113253) + genome_9_21378                                          DNA                    257    564     (0)  10359 *
   330   11.8 11.8  0.0  scaffold114|size475150    362048  362110  (113190) + rnd-1_family-933                                        Unknown                578    648     (0)  10360  
  3774    6.4  0.6  0.0  scaffold114|size475150    364609  365080  (110220) C genome_3_9293                                           DNA                    (0)    475       1  10361  
   445   24.1  1.8  0.9  scaffold114|size475150    367433  367545  (107755) C genome_7_7989                                           DNA                    (1)    576     463  10362  
   403   23.9 12.0  6.5  scaffold114|size475150    367546  367665  (107635) C rnd-5_family-392                                        Unknown                (4)    534     290  10363  
  2487   18.5  6.5  8.1  scaffold114|size475150    367722  368450  (106850) + rnd-5_family-2153                                       Unknown                 31    748   (195)  10364  
   277   27.4  3.6  0.0  scaffold114|size475150    368470  368553  (106747) C genome_7_7989                                           DNA                  (306)    271     185  10362  
   311   24.3 10.2  7.6  scaffold114|size475150    368562  368766  (106534) C rnd-5_family-392                                        Unknown                (4)    534     325  10365  
  1321   22.9  2.1  3.7  scaffold114|size475150    368949  369275  (106025) C genome_9_1663                                           DNA                  (108)    323       2  10366  
  5793    8.7  0.4  0.3  scaffold114|size475150    369485  370258  (105042) C rnd-1_family-180                                        Unknown                (0)    775       1  10367  
   897   16.6  0.5  8.2  scaffold114|size475150    370253  370311  (104989) C rnd-2_family-88                                         Unknown               (32)    977     921  10368 *
    26    0.0  0.0  0.0  scaffold114|size475150    370312  370336  (104964) + (CTTCTC)n                                               Simple_repeat            1     25     (0)  10369  
   897   16.6  0.5  8.2  scaffold114|size475150    370337  370499  (104801) C rnd-2_family-88                                         Unknown               (89)    920     771  10368 *
  1584   17.3  9.5  0.6  scaffold114|size475150    370350  370645  (104655) + rnd-1_family-26                                         Unknown                  1    322     (2)  10370  
   402   17.9  0.0  0.0  scaffold114|size475150    370595  370661  (104639) C rnd-1_family-72                                         Unknown              (673)    213     147  10371 *
  1845    9.6  1.3  5.3  scaffold114|size475150    370653  370959  (104341) C rnd-1_family-126                                        Unknown              (136)    821     535  10372  
   440    5.4  0.0  0.0  scaffold114|size475150    370915  370970  (104330) + rnd-5_family-1290                                       Unknown                  1     56     (0)  10373 *
   238   19.2  0.0  7.9  scaffold114|size475150    371923  371990  (103310) + rnd-1_family-81                                         Unknown                106    168    (28)  10374 *
  1162   22.7  0.7  8.9  scaffold114|size475150    371946  372302  (102998) C rnd-1_family-26                                         Unknown                (0)    324      15  10375  
    26   11.7  2.1  0.0  scaffold114|size475150    372303  372349  (102951) + (AGGAGA)n                                               Simple_repeat            1     48     (0)  10376  
   380   11.5  1.5  0.0  scaffold114|size475150    372435  372501  (102799) C rnd-1_family-117                                        Unknown                (0)     62       2  10377  
   739   30.1  4.1  1.9  scaffold114|size475150    373120  373437  (101863) C rnd-1_family-943                                        LINE/Penelope         (30)    333       9  10378  
   239   13.1  0.0  6.5  scaffold114|size475150    373831  373879  (101421) C rnd-1_family-117                                        Unknown               (15)     47       2  10379 *
   434   23.9  0.0 12.7  scaffold114|size475150    373873  374049  (101251) C rnd-1_family-58                                         Unknown                (3)    663     507  10380 *
   659   15.2  0.6  6.0  scaffold114|size475150    373895  374069  (101231) + rnd-5_family-3853                                       Unknown                 31    196   (158)  10381  
 57949    1.7  0.1  0.3  scaffold114|size475150    374077  380558   (94742) + scaffold70|size833590_(dbseq-nr_219)_[719728,726197]    LTR/Gypsy                1   6470     (0)  10382  
   999   12.9  0.0  0.0  scaffold114|size475150    380564  380710   (94590) + rnd-5_family-3853                                       Unknown                205    351     (3)  10381  
   535   18.6  1.0  0.0  scaffold114|size475150    380711  380812   (94488) + genome_9_4307                                           DNA                      1    103   (328)  10383  
  1061   19.8  1.7  4.3  scaffold114|size475150    380814  381051   (94249) C genome_6_10615                                          DNA                    (0)    517     286  10384  
   391   23.8  3.0  0.0  scaffold114|size475150    381298  381398   (93902) C genome_6_10615                                          DNA                  (413)    104       1  10384  
   855   15.5 13.4  2.9  scaffold114|size475150    381408  381593   (93707) + genome_5_18917                                          DNA                     26    230   (205)  10385  
    13   15.2  1.9 10.2  scaffold114|size475150    381872  381924   (93376) + (ATGACA)n                                               Simple_repeat            1     49     (0)  10386  
   125   27.3  0.0  0.3  scaffold114|size475150    381998  382312   (92988) + (GTCGTC)n                                               Simple_repeat            1    314     (0)  10387  
   330   29.8  6.8  1.9  scaffold114|size475150    382315  382443   (92857) C rnd-5_family-1463                                       LTR/Copia           (2399)   1382    1246  10388  
    40    9.3  0.0  0.0  scaffold114|size475150    382444  382502   (92798) + (GTT)n                                                  Simple_repeat            1     59     (0)  10389  
   330   29.8  6.8  1.9  scaffold114|size475150    382503  382622   (92678) C rnd-5_family-1463                                       LTR/Copia           (2536)   1245    1122  10388  
    22   17.1  0.0  2.1  scaffold114|size475150    382640  382656   (92644) + (TCT)n                                                  Simple_repeat            1     17     (0)  10390  
   312    7.1  0.0  0.0  scaffold114|size475150    382657  383035   (92265) + (GTT)n                                                  Simple_repeat            1    379     (0)  10391  
    22   17.1  0.0  2.1  scaffold114|size475150    383036  383065   (92235) + (TCT)n                                                  Simple_repeat            3     32     (0)  10392  
   585   22.7  2.3  0.0  scaffold114|size475150    383248  383379   (91921) + genome_5_18917                                          DNA                    300    434     (1)  10393  
  1362   20.4  1.8  0.3  scaffold114|size475150    383395  383680   (91620) + genome_9_4307                                           DNA                    116    405    (26)  10394  
   587   17.2  0.0  4.1  scaffold114|size475150    383686  383812   (91488) + rnd-5_family-884                                        Unknown                  1    122   (184)  10395  
   431   27.1  4.3  5.7  scaffold114|size475150    383790  384078   (91222) + genome_4_4690                                           DNA                    160    505   (318)  10396 *
    12   13.7  6.2  0.0  scaffold114|size475150    384095  384126   (91174) + (CATAC)n                                                Simple_repeat            1     34     (0)  10397  
   625   19.1  4.4  4.4  scaffold114|size475150    384136  384294   (91006) C genome_10_17896                                         DNA                    (0)   1720    1562  10398  
   569   21.9  3.0 16.1  scaffold114|size475150    384295  384665   (90635) C genome_10_17896                                         DNA                 (1389)    331       3  10399  
  4644    2.7  5.8  0.2  scaffold114|size475150    384684  385236   (90064) + genome_2_13648                                          LTR/Copia                1    584     (0)  10400  
  1775   13.2  6.5  3.9  scaffold114|size475150    385428  385647   (89653) + genome_3_3699                                           DNA/centromeric          1    224   (418)  10401  
    71    4.8  0.0  2.2  scaffold114|size475150    385648  385738   (89562) + (ATGGCACTAG)n                                           Simple_repeat            1     89     (0)  10402  
  1775   13.2  6.5  3.9  scaffold114|size475150    385739  385783   (89517) + genome_3_3699                                           DNA/centromeric        225    274   (368)  10401  
    39    6.3  0.0  0.0  scaffold114|size475150    385784  385833   (89467) + (TGGAACTAGT)n                                           Simple_repeat            1     50     (0)  10403  
  2369    3.3  0.0  0.0  scaffold114|size475150    385834  386106   (89194) + genome_3_3699                                           DNA/centromeric        370    642     (0)  10404  
 10895    2.1  0.4  0.5  scaffold114|size475150    386272  387538   (87762) + genome_4_4787                                           DNA                      1   1266     (0)  10405  
   287   17.5  9.5  0.0  scaffold114|size475150    388763  388825   (86475) C scaffold5|size2025720_(dbseq-nr_679)_[1273151,1286701]  LTR/Gypsy           (6032)   7519    7451  10406 *
  2678   13.6  0.9  1.4  scaffold114|size475150    388776  389216   (86084) C scaffold3|size1191850_(dbseq-nr_493)_[349346,364513]    LTR/Copia           (6153)   9015    8577  10407  
   439   14.7  0.0  0.0  scaffold114|size475150    389248  389322   (85978) + scaffold5|size2025720_(dbseq-nr_679)_[1273151,1286701]  LTR/Gypsy             1605   1679 (11872)  10408 *
  6027    5.9  3.8  0.7  scaffold114|size475150    389322  390154   (85146) C rnd-1_family-5                                          Unknown              (329)   1050     192  10409  
   720    9.8  2.0  0.0  scaffold114|size475150    390064  390165   (85135) + rnd-1_family-42                                         Unknown                604    707  (1075)  10410 *
  5001    7.2  0.1  1.7  scaffold114|size475150    390166  390829   (84471) + genome_7_1761                                           DNA                      1    654     (0)  10411  
  6580    5.4  3.7  0.7  scaffold114|size475150    390879  391752   (83548) + rnd-1_family-42                                         Unknown                864   1763    (19)  10410  
  2222    5.2  0.0  0.0  scaffold114|size475150    391757  392050   (83250) + scaffold5|size2025720_(dbseq-nr_679)_[1273151,1286701]  LTR/Gypsy             7182   7506  (6045)  10412  
   267   25.3  1.1  4.5  scaffold114|size475150    392066  392156   (83144) C genome_1_3367                                           DNA                    (0)    484     397  10413  
   817   25.8  2.6  5.7  scaffold114|size475150    392758  393139   (82161) + rnd-5_family-1970                                       Unknown               1411   1781    (20)  10414  
  1151   33.5  3.9  4.8  scaffold114|size475150    393148  393258   (82042) C rnd-1_family-659                                        Unknown              (464)    990     360  10415  
  1375   29.4  3.2  4.8  scaffold114|size475150    393259  393783   (81517) C rnd-4_family-866                                        LTR/Copia           (2191)   2603    2087  10416  
   799   32.1  4.5  6.9  scaffold114|size475150    394013  394528   (80772) C rnd-4_family-866                                        LTR/Copia           (2954)   1840    1337  10416  
    15   29.0  1.9  0.0  scaffold114|size475150    394556  394609   (80691) + (ATC)n                                                  Simple_repeat            1     55     (0)  10417  
  4439    2.0  0.2  0.2  scaffold114|size475150    394891  395390   (79910) + scaffold46|size1342926_(dbseq-nr_577)_[710911,717439]   LTR/Gypsy                1    500  (6029)  10418  
    15    0.0  5.3  0.0  scaffold114|size475150    395468  395486   (79814) + (AG)n                                                   Simple_repeat            1     20     (0)  10419  
   545    1.5  0.0  1.5  scaffold114|size475150    397969  398037   (77263) C rnd-1_family-91                                         Unknown                (1)     68       1  10420  
   422   19.2  5.4  6.1  scaffold114|size475150    398046  398211   (77089) + rnd-1_family-85                                         Unknown                 48    212    (29)  10421 *
  4178    1.1  2.1  0.2  scaffold114|size475150    398068  398558   (76742) C rnd-1_family-25                                         Unknown               (46)    486       1  10422  
  1674   11.9  2.5  2.5  scaffold114|size475150    398693  398977   (76323) + rnd-1_family-1109                                       Unknown                106    390    (31)  10423  
  2162    2.0  0.4  0.0  scaffold114|size475150    399053  399297   (76003) + genome_11_18930                                         DNA                      1    246   (233)  10424  
  1642   16.7  2.5  1.6  scaffold114|size475150    399327  399643   (75657) C rnd-1_family-22                                         Unknown                (0)    851     532  10425  
   627   19.3  4.2  0.0  scaffold114|size475150    399643  399761   (75539) + genome_10_6249                                          DNA                    205    328   (261)  10426 *
  1110   11.2  2.5  1.1  scaffold114|size475150    399732  399939   (75361) C rnd-1_family-22                                         Unknown              (322)    529     345  10425  
   477   20.8  0.9  0.9  scaffold114|size475150    399939  400045   (75255) + genome_10_6249                                          DNA                    205    311   (278)  10427 *
   251   18.9  1.9  0.0  scaffold114|size475150    400018  400070   (75230) C rnd-1_family-938                                        Unknown               (24)     54       1  10428 *
  1617    4.6  0.0  0.0  scaffold114|size475150    400046  400240   (75060) C rnd-1_family-51                                         Unknown              (389)    287      93  10429  
   238   30.4  0.0  1.1  scaffold114|size475150    400216  400308   (74992) + rnd-1_family-58                                         Unknown                295    386   (280)  10430 *
   457   17.6  0.0  0.0  scaffold114|size475150    400241  400325   (74975) + genome_10_6249                                          DNA                    318    402   (187)  10431 *
   722    3.6  7.0  3.4  scaffold114|size475150    400318  400432   (74868) C rnd-1_family-156                                        Unknown              (232)    728     610  10432 *
  2430    9.1  1.5  0.0  scaffold114|size475150    400430  400770   (74530) C genome_7_200430-9]5                                     Unspecified           (15)    361      16  10433  
  4961    5.6  1.7  0.3  scaffold114|size475150    400771  401414   (73886) C rnd-1_family-156                                        Unknown              (331)    629       1  10432  
   392   25.6  3.5  8.4  scaffold114|size475150    401375  401411   (73889) + scaffold148|size484791_(dbseq-nr_708)_[394079,400011]   LTR                   5185   5375   (558)  10434 *
   501   21.8  2.5  4.4  scaffold114|size475150    401412  401574   (73726) C scaffold253|size408994_(dbseq-nr_396)_[29877,35980]     LTR/Gypsy           (5246)    858     699  10435  
  3521    5.0  0.2  0.0  scaffold114|size475150    401581  402002   (73298) C rnd-1_family-88                                         Unknown              (568)    423       1  10436  
   592   13.9  0.0  3.0  scaffold114|size475150    401910  402013   (73287) + rnd-5_family-2086                                       Unknown                530    630   (415)  10437 *
  2068    2.5  0.0  0.0  scaffold114|size475150    402000  402235   (73065) + genome_11_18930                                         DNA                    244    479     (0)  10438  
   890   21.4  3.0  3.3  scaffold114|size475150    402240  402510   (72790) C rnd-1_family-1205                                       Unknown                (0)    321      52  10439  
   291   31.8  3.5  0.6  scaffold114|size475150    402751  402921   (72379) C rnd-5_family-1370                                       Unknown              (135)   1205    1030  10440  
  3586   10.9  2.7  1.5  scaffold114|size475150    403362  403944   (71356) C rnd-1_family-1041                                       Unknown              (150)    528       1  10440  
   858    8.2  0.0  0.0  scaffold114|size475150    403957  404066   (71234) + rnd-1_family-1109                                       Unknown                  2    111   (310)  10441  
   239   11.4  0.0  0.0  scaffold114|size475150    404186  404220   (71080) C genome_7_13492                                          DNA                    (0)    923     889  10442  
   471   29.5  0.0  0.6  scaffold114|size475150    404281  404437   (70863) + genome_7_200430-9]5                                     Unspecified             49    204   (172)  10443 *
   484   32.6  1.8 11.0  scaffold114|size475150    404360  404745   (70555) + genome_3_7906                                           DNA                    139    492  (1114)  10444 *
  1644   16.1  2.2  1.7  scaffold114|size475150    404556  404965   (70335) C rnd-1_family-786                                        Unknown                (0)    314       1  10445  
  1606   12.9  1.7  1.7  scaffold114|size475150    404959  405257   (70043) + rnd-5_family-766                                        DNA/TcMar-Tc2          173    471  (1376)  10446 *
  3352   19.3  0.7  0.9  scaffold114|size475150    405464  406258   (69042) C rnd-1_family-160                                        DNA/TcMar-Tc2          (6)    562       1  10447  
  1417    7.8 23.9  0.8  scaffold114|size475150    406273  406523   (68777) + rnd-5_family-8450                                       LTR/Gypsy                1    309     (0)  10448  
   393   24.4  2.3  0.8  scaffold114|size475150    406524  406653   (68647) + genome_7_200430-9]5                                     Unspecified            230    361    (15)  10443  
   299   14.8  0.0  2.9  scaffold114|size475150    406715  406729   (68571) C rnd-1_family-130                                        Unknown               (57)     49      24  10449  
   287   12.8  0.0  0.0  scaffold114|size475150    406730  406776   (68524) + rnd-1_family-113                                        Unknown                  1     47   (517)  10450  
   299   14.8  0.0  2.9  scaffold114|size475150    406777  406787   (68513) C rnd-1_family-130                                        Unknown               (57)     23       1  10449  
   453   20.9  0.9  0.9  scaffold114|size475150    407008  407113   (68187) C rnd-1_family-80                                         Unknown              (185)   1368    1263  10449  
  1370   13.8  2.5  2.8  scaffold114|size475150    407118  407401   (67899) C rnd-4_family-169                                        RC/Helitron         (7931)    322      40  10451  
  1043    9.6  0.0  0.6  scaffold114|size475150    407407  407561   (67739) C rnd-4_family-212                                        Unknown                (0)   1979    1826  10452  
  1796    5.2  0.0  0.0  scaffold114|size475150    407562  407769   (67531) + genome_1_5438                                           DNA                      1    208   (550)  10453  
 45239    4.9  0.2  0.5  scaffold114|size475150    407770  413212   (62088) C scaffold57|size959080_(dbseq-nr_623)_[193678,200055]    LTR/Gypsy              (0)   6378     949  10454  
  2673    5.6  3.4  0.0  scaffold114|size475150    413213  413535   (61765) + genome_7_18422                                          DNA                      1    334     (0)  10455  
  7168    6.6  2.8  0.3  scaffold114|size475150    413538  414470   (60830) C scaffold9|size952703_(dbseq-nr_94)_[283613,290091]      LTR/Gypsy           (5472)   1007      52  10456  
  4217    6.2  2.0  0.9  scaffold114|size475150    414475  415023   (60277) + genome_1_5438                                           DNA                    204    758     (0)  10457  
  9514   12.3  5.8  3.2  scaffold114|size475150    415024  416804   (58496) C rnd-4_family-212                                        Unknown              (151)   1828       4  10452  
  1983   18.9  4.3  0.0  scaffold114|size475150    416824  417215   (58085) + rnd-1_family-558                                        Unknown                  4    412    (99)  10458  
    14   13.7  2.1  8.9  scaffold114|size475150    417297  417344   (57956) + (CAATGC)n                                               Simple_repeat            1     45     (0)  10459  
   337   24.4  0.0  0.0  scaffold114|size475150    417391  417476   (57824) + rnd-1_family-1243                                       Unknown                 35    120    (12)  10460  
   474   24.1  0.0  2.3  scaffold114|size475150    417550  417739   (57561) C rnd-1_family-835                                        Unknown              (329)    137       1  10461  
   373   21.8  2.3  5.5  scaffold114|size475150    417742  417872   (57428) C rnd-1_family-409                                        Unknown                (2)    718     592  10462  
  1013   19.0 19.7  2.7  scaffold114|size475150    418301  418651   (56649) + genome_2_57510-9]5                                      Unspecified            263    671     (0)  10463  
   355   25.6  1.1  1.1  scaffold114|size475150    418573  418663   (56637) C genome_2_3381                                           DNA                  (401)     91       1  10464 *
   287   12.2  0.0 12.0  scaffold114|size475150    419801  419854   (55446) C genome_7_13492                                          DNA                  (789)    134      87  10465  
   527    0.0  0.0  1.7  scaffold114|size475150    419855  419914   (55386) + genome_2_15377                                          DNA                      1     59   (560)  10466 *
  5843   10.1  1.5  3.5  scaffold114|size475150    419913  420832   (54468) + genome_7_155710-9]4                                     Unspecified             52    953     (2)  10467  
  3024   12.4  4.9  0.8  scaffold114|size475150    420833  421320   (53980) + genome_2_15377                                          DNA                     57    564    (55)  10468  
   259   14.6  0.0  2.1  scaffold114|size475150    421278  421315   (53985) C genome_12_10956                                         DNA                  (713)    101      65  10469 *
  3668    3.3  0.0  0.5  scaffold114|size475150    421316  421740   (53560) + genome_5_4290                                           DNA                      1    423    (35)  10470  
  1837    9.3  1.7  2.4  scaffold114|size475150    421752  422047   (53253) + genome_11_179890-9]4                                    Unspecified              1    294   (225)  10471  
   228   16.4  4.4 13.1  scaffold114|size475150    422034  422047   (53253) C genome_7_21796                                          DNA                  (365)     94      88  10472 *
  2838   10.8  0.4  3.2  scaffold114|size475150    422048  422497   (52803) + genome_8_22558                                          DNA                      1    438     (0)  10473  
  1733    7.5  0.9  0.0  scaffold114|size475150    422498  422723   (52577) + genome_11_179890-9]4                                    Unspecified            292    519     (0)  10471  
   337    2.5  0.0  0.0  scaffold114|size475150    422734  422773   (52527) + genome_5_4290                                           DNA                    419    458     (0)  10474  
   555   11.0  0.0  2.4  scaffold114|size475150    422774  422834   (52466) C genome_2_15377                                          DNA                  (558)     61       3  10475  
   257   25.9  0.0  3.5  scaffold114|size475150    422848  422935   (52365) C genome_7_13492                                          DNA                  (838)     85       1  10465  
  4182    3.9  0.0  0.2  scaffold114|size475150    423018  423505   (51795) C genome_8_17516                                          DNA                    (0)    487       1  10476  
   283   20.1  3.4  9.6  scaffold114|size475150    427110  427197   (48103) + rnd-1_family-1                                          Unknown               5837   5919  (9996)  10477  
   310   14.1  0.0  0.0  scaffold114|size475150    427217  427267   (48033) C rnd-2_family-88                                         Unknown               (35)    974     925  10478  
    97    1.1  0.0  0.0  scaffold114|size475150    427268  427356   (47944) + (CTC)n                                                  Simple_repeat            1     89     (0)  10479  
   306   19.1  0.0  1.5  scaffold114|size475150    427357  427374   (47926) C rnd-1_family-91                                         Unknown               (51)     18       2  10478  
    18    0.0  0.0  0.0  scaffold114|size475150    427375  427396   (47904) + (ACT)n                                                  Simple_repeat            1     22     (0)  10480  
  1001   12.8  1.2  0.6  scaffold114|size475150    427397  427561   (47739) + genome_4_4690                                           DNA                      1    166   (254)  10481  
   559   26.9  5.3  0.5  scaffold114|size475150    427562  427583   (47717) C genome_9_4307                                           DNA                    (0)    431     236  10482  
  6192    9.5  0.0  0.2  scaffold114|size475150    427589  428435   (46865) C rnd-1_family-361                                        Unknown                (0)    845       1  10483  
  1975   22.0  0.6  2.2  scaffold114|size475150    428169  428680   (46620) + rnd-1_family-207                                        DNA/TcMar-Tc2           18    521     (0)  10484 *
   931   22.5  3.0  3.0  scaffold114|size475150    428876  429209   (46091) C rnd-5_family-766                                        DNA/TcMar-Tc2       (1375)    472     139  10485  
   694   30.5  6.8  6.0  scaffold114|size475150    429264  429290   (46010) C genome_3_7906                                           DNA                  (953)    653     439  10486  
   827   24.8  2.2 10.8  scaffold114|size475150    429291  429611   (45689) C rnd-5_family-93                                         Unknown             (3117)    297       2  10487  
   694   30.5  6.8  6.0  scaffold114|size475150    429612  429662   (45638) C genome_3_7906                                           DNA                  (953)    438       1  10486  
  1701   10.9  0.0  0.4  scaffold114|size475150    429663  429911   (45389) + genome_4_4690                                           DNA                    173    420     (0)  10488  
   317    0.0  0.0  0.0  scaffold114|size475150    429912  430182   (45118) + (TAC)n                                                  Simple_repeat            1    271     (0)  10489  
   895   20.5 12.5  1.1  scaffold114|size475150    430189  430444   (44856) + rnd-1_family-26                                         Unknown                  4    288    (36)  10490  
   462   18.1  1.0  2.1  scaffold114|size475150    430521  430616   (44684) + genome_2_5130                                           DNA                    331    425   (140)  10491 *
 14432    5.2  2.9  1.2  scaffold114|size475150    430564  432723   (42577) C rnd-1_family-263                                        Unknown                (0)   2268       1  10492  
   759   29.1  9.6  0.8  scaffold114|size475150    432740  433082   (42218) C genome_4_21158                                          DNA                   (48)    373       1  10493  
  2975   19.5  3.9  5.6  scaffold114|size475150    433104  433880   (41420) C rnd-4_family-545                                        Unknown              (135)   2046    1283  10494  
  1792   14.5  0.0  0.0  scaffold114|size475150    433888  434176   (41124) + genome_8_12029                                          DNA                      2    290     (2)  10495  
  1854   14.6 16.4  2.0  scaffold114|size475150    434182  434615   (40685) + rnd-1_family-150                                        Unknown                851   1345   (570)  10496  
   398   15.9  0.0  0.0  scaffold114|size475150    434614  434682   (40618) C rnd-1_family-338                                        Unknown                (0)    370     302  10497 *
  1320   17.5  1.7 11.7  scaffold114|size475150    434684  435039   (40261) + genome_5_12790                                          DNA                      1    324  (1245)  10498  
  1254    4.9  0.6  0.0  scaffold114|size475150    435035  435196   (40104) C rnd-1_family-437                                        Unknown               (36)   1529    1367  10499 *
  1019   19.0  0.0  1.5  scaffold114|size475150    435387  435589   (39711) + genome_5_12790                                          DNA                   1370   1569     (0)  10500  
  2117   15.8  3.1  3.6  scaffold114|size475150    435597  436010   (39290) C rnd-1_family-459                                        Unknown                (0)    412       1  10501  
   910   29.2  8.8  4.2  scaffold114|size475150    436078  436602   (38698) + genome_7_17953                                          DNA                     49    596   (692)  10502  
   316   20.7  8.0  1.1  scaffold114|size475150    436577  436664   (38636) C rnd-5_family-8295                                       Unknown               (93)    490     397  10503 *
  3726   13.4  4.0  0.6  scaffold114|size475150    436910  437616   (37684) C rnd-1_family-436                                        Unknown               (75)    734       1  10504  
  2401   18.6  6.7  2.6  scaffold114|size475150    436987  437645   (37655) + rnd-5_family-505                                        Unknown               1177   1861     (0)  10505 *
   637   13.9  0.0  2.6  scaffold114|size475150    437643  437760   (37540) + rnd-1_family-150                                        Unknown               1342   1456   (459)  10506 *
   622   19.5 13.5  3.5  scaffold114|size475150    437784  438043   (37257) C rnd-4_family-545                                        Unknown             (1643)    538     254  10507  
   244   37.5  0.0  0.0  scaffold114|size475150    438614  438741   (36559) + rnd-5_family-7443                                       DNA/PIF-Harbinger      495    622  (1513)  10508  
  2901   17.4  0.8  0.6  scaffold114|size475150    439365  439850   (35450) + genome_6_15486                                          DNA                      1    487     (0)  10509  
   288   29.8  3.8  0.0  scaffold114|size475150    439864  439994   (35306) + rnd-5_family-1417                                       Unknown               1307   1442   (143)  10510  
  2916    5.7  0.8  0.3  scaffold114|size475150    440130  440500   (34800) C genome_11_16053                                         DNA                    (0)    424      52  10511  
   447   12.3  4.1  0.0  scaffold114|size475150    440505  440577   (34723) + rnd-1_family-132                                        Unknown               2014   2089     (0)  10512  
 33325    1.5  0.2  0.1  scaffold114|size475150    440578  445298   (30002) C rnd-1_family-186                                        Unknown               (76)   4257       1  10513  
   294    5.6  0.0  0.0  scaffold114|size475150    445299  445334   (29966) C genome_11_16053                                         DNA                  (388)     36       1  10511  
   621   17.5  2.2 15.7  scaffold114|size475150    446556  446779   (28521) C genome_7_4584                                           DNA                  (218)    202       5  10514  
  4091   12.1  4.4  1.6  scaffold114|size475150    446850  447569   (27731) + genome_6_12811                                          DNA                      1    740     (5)  10515  
   233   14.9  4.1  4.1  scaffold114|size475150    447570  447618   (27682) C genome_11_179890-9]4                                    Unspecified           (84)    435     387  10516 *
   539   15.8  1.0  1.0  scaffold114|size475150    447606  447701   (27599) + genome_11_179890-9]4                                    Unspecified              5    100   (419)  10517  
  3441    6.7  0.2  0.0  scaffold114|size475150    447727  448156   (27144) + genome_7_8590                                           DNA                      1    431     (0)  10518  
  1591   12.0  0.4  0.0  scaffold114|size475150    448157  448387   (26913) + genome_11_179890-9]4                                    Unspecified            156    387   (132)  10517  
  4638    7.3  2.3  2.1  scaffold114|size475150    448394  449051   (26249) + genome_6_6142                                           DNA                      1    659    (22)  10519  
   357   22.3  2.1 16.4  scaffold114|size475150    449052  449068   (26232) C genome_11_2781                                          DNA                    (4)    195     164  10520  
   439   19.1  3.8  0.9  scaffold114|size475150    449069  449174   (26126) + rnd-1_family-1278                                       Unknown                 18    126   (254)  10521  
   357   22.3  2.1 16.4  scaffold114|size475150    449175  449239   (26061) C genome_11_2781                                          DNA                    (4)    163      31  10520  
    14   18.8  0.0  5.3  scaffold114|size475150    449243  449282   (26018) + (TAG)n                                                  Simple_repeat            1     38     (0)  10522  
 24144    6.5  0.2  0.1  scaffold114|size475150    449283  452390   (22910) C rnd-1_family-259                                        DNA/hAT-Tag1           (0)   3111       1  10523  
  6391   11.0  2.0  2.1  scaffold114|size475150    452391  454059   (21241) C rnd-4_family-49                                         Unknown               (50)   1181       1  10524  
   347   22.6  6.4  1.0  scaffold114|size475150    454061  454154   (21146) C genome_11_2781                                          DNA                   (97)    102       4  10525  
   283    5.7  0.0  0.0  scaffold114|size475150    454174  454208   (21092) + genome_11_179890-9]4                                    Unspecified            387    421    (98)  10526  
  3088   11.0  0.5  0.5  scaffold114|size475150    454214  454651   (20649) + genome_11_9683                                          DNA                      1    438    (18)  10527  
  5412    3.5  0.2  0.2  scaffold114|size475150    454660  455286   (20014) + genome_12_11158                                         DNA/CMC-EnSpm            1    627    (73)  10528  
    13   12.5  0.0  0.0  scaffold114|size475150    455483  455508   (19792) + (ACGAT)n                                                Simple_repeat            1     26     (0)  10529  
  1001   34.3  3.1  2.6  scaffold114|size475150    459409  460126   (15174) C rnd-1_family-329                                        Unknown             (1609)   3978    3258  10530  
   229   26.9  4.1  5.2  scaffold114|size475150    461514  461611   (13689) C rnd-1_family-167                                        Unknown              (923)   3432    3336  10531  
   371   24.4  0.0  0.0  scaffold114|size475150    461980  462069   (13231) C rnd-5_family-1414                                       Unknown              (362)   1888    1799  10532  
   672   33.5  1.9  1.9  scaffold114|size475150    462203  462622   (12678) C rnd-5_family-1414                                       Unknown              (582)   1668    1249  10532  
   283    5.1  2.6  0.0  scaffold114|size475150    463312  463350   (11950) + genome_12_11158                                         DNA/CMC-EnSpm          628    667    (33)  10533 *
  4170    1.8  0.8  0.8  scaffold114|size475150    463349  463395   (11905) C rnd-1_family-25                                         Unknown                (1)    531     485  10534  
   104    5.4  0.0  0.0  scaffold114|size475150    463396  463513   (11787) + (TTCTCC)n                                               Simple_repeat            1    118     (0)  10535  
  4170    3.0  1.9  2.7  scaffold114|size475150    463514  464065   (11235) C rnd-1_family-25                                         Unknown               (46)    531       1  10534  
   274    5.3  2.6  0.0  scaffold114|size475150    464033  464070   (11230) C rnd-4_family-28                                         Unknown             (1914)     54      16  10536 *
   341    7.0  0.0  0.0  scaffold114|size475150    464061  464103   (11197) C genome_9_61660-9]2                                      Unspecified          (550)     44       2  10537  
  1416   19.6  1.8  3.1  scaffold114|size475150    464141  464471   (10829) C genome_11_9683                                          DNA                    (0)    456     130  10538  
  2276    5.1  4.1  2.8  scaffold114|size475150    464472  464791   (10509) C rnd-5_family-413                                        Unknown              (701)    324       1  10539  
  3345   17.1  0.9  0.7  scaffold114|size475150    464913  465330    (9970) + rnd-1_family-1082                                       Unknown                  1    402   (669)  10540  
  1979   22.0  3.5  5.7  scaffold114|size475150    465331  465956    (9344) C rnd-1_family-607                                        Unknown               (17)   1075     463  10541 *
  2238   14.4  0.0  0.0  scaffold114|size475150    465955  466342    (8958) C rnd-1_family-607                                        Unknown              (704)    388       1  10542 *
  3345   17.1  0.9  0.7  scaffold114|size475150    465957  466188    (9112) + rnd-1_family-1082                                       Unknown                403    627   (444)  10540  
  2903   14.7  0.3  2.1  scaffold114|size475150    467085  467771    (7529) + rnd-1_family-939                                        Unknown                  1   1066     (5)  10540  
   264   15.9  0.0  1.6  scaffold114|size475150    467825  467888    (7412) + rnd-1_family-1321                                       Unknown                322    384    (20)  10540  
   543    5.2  0.0  0.0  scaffold114|size475150    467890  467966    (7334) C rnd-5_family-2472                                       Unknown                (0)     77       1  10543  
   510   20.8  0.0  0.0  scaffold114|size475150    467968  468063    (7237) C genome_11_9683                                          DNA                  (360)     96       1  10538  
   524   10.0  0.0  0.0  scaffold114|size475150    468072  468141    (7159) + genome_11_179890-9]4                                    Unspecified            422    491    (28)  10544 *
  4486    2.3  0.9  0.2  scaffold114|size475150    468140  468619    (6681) + rnd-1_family-25                                         Unknown                  1    484    (48)  10545  
    89    4.3  0.0  0.0  scaffold114|size475150    468620  468715    (6585) + (GAA)n                                                  Simple_repeat            1     96     (0)  10546  
  4486    2.3  0.9  0.2  scaffold114|size475150    468716  468761    (6539) + rnd-1_family-25                                         Unknown                485    531     (1)  10545  
   239    0.0  6.1  0.0  scaffold114|size475150    468734  468766    (6534) + rnd-1_family-1270                                       Unknown                 11     45    (33)  10547 *
  1060   13.8 10.6  1.8  scaffold114|size475150    470143  470349    (4951) C genome_7_14113                                          DNA                   (11)    241      17  10548  
   854   21.2  7.4  3.1  scaffold114|size475150    470351  470594    (4706) C genome_10_6370                                          DNA                    (0)    620     367  10549  
   281   24.6 13.6  1.4  scaffold114|size475150    470482  470613    (4687) + genome_1_13540                                          DNA                    190    337   (268)  10550 *
   336   25.9  3.6  3.6  scaffold114|size475150    470594  470733    (4567) C genome_7_10266                                          DNA                    (7)    513     374  10551  
   269   25.3 12.2  3.1  scaffold114|size475150    471114  471260    (4040) + rnd-1_family-1282                                       Unknown                139    298   (125)  10552  
 18670   20.9  3.6  0.7  scaffold114|size475150    471386  475220      (80) + scaffold312|size187761_(dbseq-nr_665)_[74133,78979]     LTR/Copia                1   3943   (904)  10553  
   612   10.1  2.2  0.0  scaffold114|size475150    475212  475300       (0) C scaffold170|size558746_(dbseq-nr_246)_[277812,288266]   LTR/Gypsy           (5818)   4637    4547  10554 *
  5418   23.1  4.3  2.5  scaffold1152|size12329         1    1814   (10515) C rnd-5_family-505                                        Unknown                (0)   1861      16  10555  
  1107   17.1  0.0  0.0  scaffold1152|size12329      1894    2110   (10219) C rnd-1_family-978                                        Unknown                (0)    218       2  10556  
   967   17.9  0.0  0.0  scaffold1152|size12329      2016    2210   (10119) + rnd-1_family-989                                        Unknown                  7    201     (0)  10557 *
  1220   25.1  0.9  0.9  scaffold1152|size12329      2212    2560    (9769) C rnd-5_family-460                                        Unknown                (0)    370      22  10558  
  1003   13.8  0.0  0.0  scaffold1152|size12329      2583    2770    (9559) + rnd-4_family-140                                        Unknown                  1    188     (0)  10559  
  2253   14.7  0.0  0.0  scaffold1152|size12329      2777    3189    (9140) C rnd-1_family-782                                        Unknown                (0)    397       1  10560 *
  4313   17.7  1.4  1.1  scaffold1152|size12329      2880    3840    (8489) + rnd-1_family-692                                        Unknown                  1    963     (0)  10561  
  2041   15.8  1.3  0.8  scaffold1152|size12329      4513    4895    (7434) + rnd-1_family-397                                        Unknown                  2    386     (0)  10562  
  8344    1.7  0.2  0.2  scaffold1152|size12329      4907    5839    (6490) C scaffold32|size1035870_(dbseq-nr_203)_[848383,854460]   LTR/Gypsy           (5145)    933       1  10563  
  1413   20.1  7.5  8.1  scaffold1152|size12329      5840    6353    (5976) + rnd-1_family-607                                        Unknown                565   1075    (17)  10564 *
  3901   13.2  1.0  0.5  scaffold1152|size12329      5840    6770    (5559) C rnd-1_family-1082                                       Unknown               (41)    577       1  10565  
   622   21.4  8.9  6.8  scaffold1152|size12329      6809    7124    (5205) + rnd-5_family-413                                        Unknown                  3    324   (701)  10566  
  1702   14.4  2.7  2.7  scaffold1152|size12329      7162    7453    (4876) + genome_11_9683                                          DNA                    165    456     (0)  10567  
   388    8.4  0.2  0.0  scaffold1152|size12329      7455    7986    (4343) + (AGAGAG)n                                               Simple_repeat            1    533     (0)  10568  
   168   25.6  2.8  6.1  scaffold1152|size12329      8026    8698    (3631) + (AT)n                                                   Simple_repeat            1    648     (0)  10569  
   187    5.1  3.2  2.5  scaffold1152|size12329      8699    8978    (3351) + (TA)n                                                   Simple_repeat            1    282     (0)  10570  
   168   25.6  2.8  6.1  scaffold1152|size12329      8979    9050    (3279) + (AT)n                                                   Simple_repeat            1     74     (0)  10571  
    22   10.1  0.0  0.0  scaffold1152|size12329      9042    9073    (3256) + (A)n                                                    Simple_repeat            1     32     (0)  10572 *
    99    2.5  2.3  3.1  scaffold1152|size12329      9074    9202    (3127) + (AGACAGAGAG)n                                           Simple_repeat            1    128     (0)  10573  
   240   29.7  1.9  3.9  scaffold1152|size12329      9232    9336    (2993) + rnd-5_family-5802                                       Unknown                 56    158   (260)  10574  
   682   19.7 13.8  6.0  scaffold1152|size12329      9565    9796    (2533) C rnd-5_family-750                                        Unknown               (74)    341      93  10575  
   295   25.6  1.2  1.2  scaffold1152|size12329      9767    9849    (2480) C genome_9_5969                                           DNA                  (286)    188     106  10576 *
   456   15.7  3.6  0.0  scaffold1152|size12329      9863    9945    (2384) C rnd-5_family-750                                        Unknown              (326)     89       4  10575  
  1133   16.8 11.9  3.0  scaffold1152|size12329     11303   11579     (750) + rnd-5_family-2218                                       Unknown                164    464     (1)  10577  
  1036   16.9  1.9  4.8  scaffold1152|size12329     11598   11809     (520) C rnd-1_family-833                                        Unknown              (679)    433     228  10578 *
  1728   20.1 12.4  1.3  scaffold1152|size12329     11785   12188     (141) C rnd-1_family-833                                        Unknown              (228)    884     437  10579  
   464   19.6  0.0  3.3  scaffold1152|size12329     12233   12327       (2) + rnd-5_family-2219                                       Unknown                  1     92   (156)  10580  
  4457   17.7  2.4  2.3  scaffold115|size393622         1    1054  (392825) + rnd-1_family-681                                        Unknown                 47   1101     (0)  10581 *
  5353   13.0  2.7  4.5  scaffold115|size393622       413    1485  (392394) C rnd-1_family-941                                        LINE/CRE-II          (632)   1055       1  10582  
  1521    0.0  0.1  0.1  scaffold115|size393622      1486    2784  (391095) + (GT)n                                                   Simple_repeat            1   1298     (0)  10583  
   809   18.5  2.6 10.1  scaffold115|size393622      2789    3053  (390826) + rnd-5_family-2553                                       Unknown               1160   1406   (264)  10584  
   271   27.1  7.2  3.8  scaffold115|size393622      3121    3300  (390579) + rnd-5_family-2553                                       Unknown               1435   1620    (50)  10584 *
  1185    9.0  0.8 16.4  scaffold115|size393622      3270    3522  (390357) C rnd-2_family-88                                         Unknown               (20)    989     771  10585 *
  2028    9.2  6.9  0.3  scaffold115|size393622      3373    3676  (390203) + rnd-1_family-26                                         Unknown                  1    324     (0)  10586  
   245    6.2  0.0  0.0  scaffold115|size393622      3649    3680  (390199) + rnd-5_family-2086                                       Unknown                592    623   (422)  10587 *
  3699    3.5  0.2  0.7  scaffold115|size393622      3681    4117  (389762) C genome_1_6799                                           DNA                    (0)    435       1  10588  
  1246   10.4  0.0  4.8  scaffold115|size393622      4118    4359  (389520) C rnd-1_family-53                                         Unknown                (0)    193      18  10589  
  8999    2.4  1.9  0.1  scaffold115|size393622      4372    5404  (388475) C rnd-1_family-369                                        Unknown                (0)   1289     238  10590  
    32   15.4  0.0  0.0  scaffold115|size393622      5406    5463  (388416) + (ATTA)n                                                 Simple_repeat            1     58     (0)  10591  
   257    3.5  0.0  0.0  scaffold115|size393622      5468    5496  (388383) C rnd-1_family-369                                        Unknown             (1049)    240     212  10590  
  4691    5.8  0.2  0.3  scaffold115|size393622      5497    6081  (387798) C genome_2_13648                                          LTR/Copia              (0)    584       1  10592  
  1901    1.9  0.0  0.0  scaffold115|size393622      6082    6295  (387584) C rnd-1_family-369                                        Unknown             (1075)    214       1  10590  
   666   15.9  0.0  0.0  scaffold115|size393622      6293    6405  (387474) + rnd-1_family-26                                         Unknown                208    320     (4)  10593 *
   409   12.2  0.0  6.8  scaffold115|size393622      6434    6512  (387367) + rnd-5_family-2553                                       Unknown               1592   1665     (5)  10594  
   983    6.3  0.0  0.0  scaffold115|size393622      6514    6639  (387240) + genome_5_9467                                           DNA                      1    126   (350)  10595  
  3915    0.2  0.2  0.0  scaffold115|size393622      6640    7064  (386815) + genome_1_20055                                          DNA                      1    426     (0)  10596  
  1072    5.8  0.7  0.0  scaffold115|size393622      7065    7202  (386677) + genome_5_9467                                           DNA                    125    263   (213)  10597  
  1828   16.7  3.0  0.8  scaffold115|size393622      7205    7566  (386313) C rnd-1_family-69                                         Unknown                (0)    370       1  10598  
   558   18.9  0.0  0.0  scaffold115|size393622      7567    7672  (386207) + genome_10_6249                                          DNA                    205    310   (279)  10599 *
   976   12.2  3.1  1.5  scaffold115|size393622      7656    7865  (386014) C rnd-1_family-22                                         Unknown              (322)    529     346  10600  
   464   20.0  1.9  0.0  scaffold115|size393622      7867    7971  (385908) + genome_10_6249                                          DNA                    205    311   (278)  10601  
   251   18.9  1.9  0.0  scaffold115|size393622      7944    7996  (385883) C rnd-1_family-938                                        Unknown               (24)     54       1  10602 *
  1478    7.7  0.0  2.0  scaffold115|size393622      7972    8171  (385708) C rnd-1_family-156                                        Unknown               (46)    914     719  10603  
   231   21.4  0.0  0.0  scaffold115|size393622      8157    8198  (385681) + rnd-1_family-200                                        Unknown                445    486    (16)  10604 *
   323   17.9  1.1  7.1  scaffold115|size393622      8172    8261  (385618) + genome_10_6249                                          DNA                    318    402   (187)  10605 *
   742    2.2  2.4  3.4  scaffold115|size393622      8254    8373  (385506) C rnd-1_family-51                                         Unknown              (574)    102       2  10606 *
  2296   13.3  0.0  0.0  scaffold115|size393622      8356    8716  (385163) C genome_7_200430-9]5                                     Unspecified            (0)    376      16  10607  
  4860    6.6  1.1  0.1  scaffold115|size393622      8724    9371  (384508) C rnd-1_family-156                                        Unknown              (331)    629       1  10608  
   356   20.5  7.9  1.6  scaffold115|size393622      9350    9463  (384416) + scaffold14|size2522936_(dbseq-nr_238)_[150087,155942]   LTR                   5106   5226   (630)  10609 *
   402   20.4  2.1  1.1  scaffold115|size393622      9370    9463  (384416) C scaffold122|size482992_(dbseq-nr_654)_[248621,254518]   LTR/Gypsy           (5142)    756     662  10610  
   380   21.5  2.8  1.8  scaffold115|size393622      9464    9478  (384401) C scaffold72|size891351_(dbseq-nr_47)_[198322,203627]     LTR                 (4547)    759     650  10611  
   669   14.2  0.6  4.2  scaffold115|size393622      9480    9608  (384271) C rnd-1_family-88                                         Unknown              (884)    107      38  10612  
  2250   10.1  1.0  5.1  scaffold115|size393622      9609    9995  (383884) C genome_6_1537                                           DNA                    (0)    441      70  10613  
  1611    6.7  0.0  0.0  scaffold115|size393622      9991   10199  (383680) + genome_5_9467                                           DNA                    268    476     (0)  10614 *
    16   11.2  0.0  0.0  scaffold115|size393622     24916   24944  (368935) + (TGTAT)n                                                Simple_repeat            1     29     (0)  10615  
   840   17.0 11.9  3.2  scaffold115|size393622     30553   30753  (363126) + rnd-1_family-127                                        Unknown                745    962    (10)  10616  
   709   28.6  9.6  1.8  scaffold115|size393622     33730   34146  (359733) + rnd-1_family-444                                        Unknown                 24    472   (429)  10617  
  3020    5.5  6.5  0.2  scaffold115|size393622     34172   34568  (359311) C genome_6_9260                                           DNA                    (0)    422       1  10618  
   340   30.1  7.9  3.0  scaffold115|size393622     34622   34939  (358940) + rnd-1_family-444                                        Unknown                558    890    (11)  10617  
   308   18.8  0.0  1.4  scaffold115|size393622     35313   35382  (358497) + genome_3_13440                                          DNA                    240    308    (14)  10619  
  1036   15.4  5.0  2.5  scaffold115|size393622     42198   42433  (351446) C rnd-5_family-29                                         Unknown                (0)   1817    1612  10620  
   500   32.1  4.2  8.3  scaffold115|size393622     42437   42987  (350892) + genome_7_7989                                           DNA                     48    577     (0)  10621  
   360   27.1  6.0  4.6  scaffold115|size393622     43160   43310  (350569) + genome_1_3367                                           DNA                      1    153   (331)  10622  
   253   14.6  0.0  0.0  scaffold115|size393622     44424   44464  (349415) + rnd-4_family-237                                        Unknown                 26     66   (212)  10623 *
   672   25.6  1.9  1.4  scaffold115|size393622     44434   44639  (349240) C genome_11_172910-9]15                                   Unspecified            (0)    546     340  10624  
  1009   12.9  6.3  0.8  scaffold115|size393622     44675   44870  (349009) C rnd-1_family-26                                         Unknown               (29)    212       1  10625  
    27   15.9  0.0  0.0  scaffold115|size393622     44871   44914  (348965) + G-rich                                                  Low_complexity           1     44     (0)  10626  
   389    9.9  0.0  0.1  scaffold115|size393622     44915   44984  (348895) + rnd-1_family-117                                        Unknown                  1     69     (0)  10627 *
   538   29.0 11.1  1.6  scaffold115|size393622     44971   45303  (348576) C genome_11_172910-9]15                                   Unspecified          (182)    364       1  10624  
   315   30.2  3.3  1.9  scaffold115|size393622     46230   46381  (347498) + genome_1_3367                                           DNA                      1    154   (330)  10628  
 18724   10.2  2.8  0.4  scaffold115|size393622     46886   49753  (344126) + rnd-5_family-2452                                       Unknown                 88   3022     (2)  10629  
  2744   20.0  1.5  2.0  scaffold115|size393622     49758   50435  (343444) + rnd-1_family-1047                                       Unknown                  1    557    (38)  10630  
   364   20.5 16.4  2.5  scaffold115|size393622     50860   50999  (342880) C rnd-1_family-1                                          Unknown            (14624)   1291    1133  10631  
   328   23.5 13.6  8.6  scaffold115|size393622     50867   51257  (342622) + rnd-4_family-545                                        Unknown                  2    410  (1771)  10632 *
   544   26.9 14.2  3.8  scaffold115|size393622     51191   51849  (342030) C rnd-1_family-512                                        Unknown              (149)    442       5  10633  
  2305   23.1  1.9  5.4  scaffold115|size393622     52243   52837  (341042) C genome_7_7989                                           DNA                    (0)    577       3  10634  
   956   25.6  4.5  2.8  scaffold115|size393622     53170   53523  (340356) C rnd-1_family-333                                        Unknown              (212)    363       4  10635  
   518   25.0 10.6  1.4  scaffold115|size393622     53688   53886  (339993) + genome_9_11612                                          DNA                    124    340    (91)  10636  
    16   34.3  4.2  2.5  scaffold115|size393622     55750   55868  (338011) + (TTCC)n                                                 Simple_repeat            1    121     (0)  10637  
   399   26.9  7.4  0.7  scaffold115|size393622     57658   57792  (336087) C rnd-5_family-847                                        Unknown                (1)    611     468  10638  
  1514   17.7  2.3  1.3  scaffold115|size393622     57799   58107  (335772) + rnd-5_family-3167                                       Unknown                  1    312     (3)  10639  
   583   19.0  8.2  3.9  scaffold115|size393622     59560   59777  (334102) + rnd-5_family-884                                        Unknown                  1    285    (21)  10640  
   423   24.0 14.5  5.9  scaffold115|size393622     59778   59855  (334024) C genome_1_6799                                           DNA                    (2)    432     113  10641  
   333   28.0  8.3  8.0  scaffold115|size393622     59856   59969  (333910) + genome_2_19216                                          DNA                      3    414     (0)  10642  
   525   28.9 11.1  2.7  scaffold115|size393622     61445   61481  (332398) + genome_9_11612                                          DNA                     29    116   (315)  10643  
   476   28.7  3.9  5.5  scaffold115|size393622     61482   61684  (332195) C genome_2_9627                                           DNA                   (63)    366     167  10644  
   525   28.9 11.1  2.7  scaffold115|size393622     61685   61806  (332073) + genome_9_11612                                          DNA                    117    415    (16)  10643  
   270   24.6  4.2  3.4  scaffold115|size393622     67386   67503  (326376) + rnd-1_family-815                                        Unknown                  7    125  (1120)  10645  
  3680   13.6  0.5  1.6  scaffold115|size393622     67681   68307  (325572) C genome_10_6370                                          DNA                    (0)    620       1  10646  
   532   19.7  2.3  3.1  scaffold115|size393622     68312   68442  (325437) + rnd-5_family-1970                                       Unknown                873   1002   (799)  10647  
   294   20.5  2.6  0.0  scaffold115|size393622     68498   68575  (325304) + rnd-5_family-1970                                       Unknown               1106   1185   (616)  10647 *
  1465    4.4  1.6  2.7  scaffold115|size393622     68564   68751  (325128) + genome_7_1761                                           DNA                    469    654     (0)  10648  
   324   33.3  4.5  1.6  scaffold115|size393622     68845   69021  (324858) + scaffold63|size1124630_(dbseq-nr_381)_[616819,628943]   LTR/Gypsy             5400   5581  (6544)  10649  
   412   33.6  5.9  2.2  scaffold115|size393622     74303   74658  (319221) + rnd-5_family-1722                                       Unknown               2148   2516  (2240)  10650  
  1070   13.7  6.0  0.0  scaffold115|size393622     76177   76358  (317521) + genome_1_18143                                          DNA                      1    193   (296)  10651  
   344   22.9  1.9  0.9  scaffold115|size393622     76359   76464  (317415) + genome_7_180890-9]2                                     Unspecified              1    107   (847)  10652  
   374   18.8  0.0  0.0  scaffold115|size393622     76510   76573  (317306) + genome_7_180890-9]2                                     Unspecified            192    255   (699)  10652 *
  1181   25.5  3.9  3.4  scaffold115|size393622     76522   77302  (316577) + rnd-1_family-363                                        Unknown                  1    531    (36)  10653  
   448   27.6  3.2  3.1  scaffold115|size393622     77120   77287  (316592) C rnd-1_family-826                                        Unknown              (126)    376     147  10654 *
   437   15.4  3.9  0.0  scaffold115|size393622     77288   77365  (316514) + rnd-1_family-908                                        Unknown                396    476    (51)  10655  
   448   27.6  3.2  3.1  scaffold115|size393622     77366   77427  (316452) C rnd-1_family-826                                        Unknown              (126)    146      59  10654  
  1648    6.8  0.4  4.0  scaffold115|size393622     77436   77666  (316213) + rnd-5_family-1262                                       Unknown                  1    223   (808)  10656  
    51    9.0  0.0  0.0  scaffold115|size393622     77667   77737  (316142) + (GA)n                                                   Simple_repeat            1     71     (0)  10657  
  1234    2.7  2.0  0.0  scaffold115|size393622     77738   77883  (315996) + rnd-5_family-1262                                       Unknown                220    368   (663)  10656 *
  1264   21.9  2.2 10.6  scaffold115|size393622     77815   78263  (315616) C genome_7_180890-9]2                                     Unspecified          (271)    683     269  10658  
  5557    4.7  0.5  0.0  scaffold115|size393622     78264   78923  (314956) + rnd-5_family-1262                                       Unknown                369   1031     (0)  10659  
  1554   26.0  2.0  3.1  scaffold115|size393622     78925   79483  (314396) C rnd-1_family-636                                        Unknown              (608)    696     144  10660  
   986   16.3  4.8  1.7  scaffold115|size393622     79457   79687  (314192) + genome_7_180890-9]2                                     Unspecified            716    953     (1)  10661 *
  2206    9.1  0.0  2.4  scaffold115|size393622     79686   79990  (313889) + genome_1_18143                                          DNA                    189    486     (3)  10662  
  1538   10.3  3.2  0.8  scaffold115|size393622     80313   80342  (313537) + rnd-3_family-259                                        Unknown                250    355   (364)  10663  
  1543    7.7  1.4  0.0  scaffold115|size393622     80343   80551  (313328) C rnd-1_family-131                                        Unknown                (0)    212       1  10664  
  1538   10.3  3.2  0.8  scaffold115|size393622     80552   80629  (313250) + rnd-3_family-259                                        Unknown                356    646    (73)  10663 *
  1630   18.0  1.9  0.3  scaffold115|size393622     80554   80871  (313008) C scaffold170|size558746_(dbseq-nr_246)_[277812,288266]   LTR/Gypsy           (8448)   2007    1685  10665  
   307   32.1  0.0  0.0  scaffold115|size393622     81356   81461  (312418) + genome_8_12029                                          DNA                      1    106   (186)  10666  
   331   26.7  0.0  0.0  scaffold115|size393622     81476   81561  (312318) + rnd-1_family-149                                        Unknown                 18    103  (1025)  10667  
   244   26.8  0.0  0.0  scaffold115|size393622     81694   81749  (312130) + rnd-1_family-204                                        Unknown                 96    151   (746)  10668 *
   344   29.9  3.2  3.2  scaffold115|size393622     81746   82025  (311854) C rnd-1_family-126                                        Unknown                (3)    954     675  10669  
   384   29.3  0.0  0.0  scaffold115|size393622     82206   82338  (311541) C rnd-1_family-1047                                       Unknown              (395)    200      68  10670  
   485   29.7  4.2  4.2  scaffold115|size393622     83227   83532  (310347) + rnd-1_family-204                                        Unknown                145    450   (447)  10668  
  3610   11.1  1.4  1.4  scaffold115|size393622     83538   84103  (309776) + rnd-5_family-1265                                       Unknown                  1    566     (0)  10671  
   375   12.4 10.1  2.2  scaffold115|size393622     84109   84192  (309687) + rnd-1_family-187                                        DNA/hAT-Tag1            15     86  (3296)  10672  
  1230   25.3 10.8  0.5  scaffold115|size393622     84197   84577  (309302) + rnd-1_family-187                                        DNA/hAT-Tag1           135    554  (2828)  10673  
  1227   24.8 12.4  5.0  scaffold115|size393622     84662   85394  (308485) C rnd-1_family-184                                        DNA/hAT-Tag1         (964)   2599    1815  10674 *
  1769   20.8  8.6  1.0  scaffold115|size393622     85028   85493  (308386) + rnd-1_family-187                                        DNA/hAT-Tag1          1325   1825  (1557)  10675  
  3070   22.9  3.6  4.3  scaffold115|size393622     85529   86353  (307526) + rnd-1_family-187                                        DNA/hAT-Tag1          1903   2722   (660)  10676  
   361   19.7 18.1  2.4  scaffold115|size393622     86346   86527  (307352) + rnd-1_family-255                                        Unknown                818   1027    (84)  10677 *
   506   20.2  8.5  0.0  scaffold115|size393622     86609   86737  (307142) + genome_8_12029                                          DNA                    153    292     (0)  10678  
   523   28.1  3.6  4.0  scaffold115|size393622     87017   87239  (306640) + rnd-5_family-294                                        Unknown                958   1179  (3504)  10679  
 13965    1.2  0.1  0.3  scaffold115|size393622     87568   89101  (304778) C scaffold125|size483819_(dbseq-nr_162)_[298572,304928]   LTR/Gypsy              (0)   6357    4827  10680  
  6426   22.9  1.9  2.5  scaffold115|size393622     89099   90957  (302922) C rnd-5_family-505                                        Unknown                (0)   1861      15  10681 *
  1072   17.1  0.5  0.5  scaffold115|size393622     91025   91242  (302637) C rnd-1_family-978                                        Unknown                (0)    218       1  10682 *
  1335   11.9  0.0  0.0  scaffold115|size393622     91141   91341  (302538) + rnd-1_family-989                                        Unknown                  1    201     (0)  10683  
  1631   19.4  0.3  0.3  scaffold115|size393622     91343   91694  (302185) C rnd-5_family-460                                        Unknown                (0)    370      19  10684  
   868   16.6  0.0  0.0  scaffold115|size393622     91718   91898  (301981) + rnd-4_family-140                                        Unknown                  5    185     (3)  10685  
  2204   14.6  0.0  0.3  scaffold115|size393622     91906   92315  (301564) C rnd-1_family-782                                        Unknown                (0)    397       7  10686 *
  5548   14.3  0.0  0.2  scaffold115|size393622     92012   92976  (300903) + rnd-1_family-692                                        Unknown                  1    963     (0)  10687  
  4907   10.4  0.0  0.3  scaffold115|size393622     92439   93171  (300708) C rnd-1_family-776                                        Unknown                (0)    731       1  10688 *
   969   22.2  8.7  0.3  scaffold115|size393622     93173   93461  (300418) + rnd-5_family-1232                                       Unknown                  1    313   (126)  10689 *
  1201   21.1  6.2  6.2  scaffold115|size393622     93431   93768  (300111) + rnd-5_family-1232                                       Unknown                102    439     (0)  10690  
  2991   16.9  0.7  0.9  scaffold115|size393622     93783   94345  (299534) C rnd-1_family-333                                        Unknown               (13)    562       1  10691  
  2240   15.7  1.2  1.5  scaffold115|size393622     94346   94753  (299126) + genome_11_21359                                         DNA                     17    423    (34)  10692  
 43467    1.6  0.2  0.1  scaffold115|size393622     94766   99600  (294279) C scaffold267|size214906_(dbseq-nr_44)_[101401,107772]    LTR/Gypsy           (1533)   4839       1  10693  
  2900   10.0  3.6  2.4  scaffold115|size393622    100459  100879  (293000) C genome_2_19287                                          DNA                    (0)    652     227  10694  
  5439    6.1  0.0  0.0  scaffold115|size393622    100881  101554  (292325) C genome_3_441                                            DNA                    (0)    674       1  10695  
  1819    7.8  0.4  0.0  scaffold115|size393622    101555  101784  (292095) C genome_2_19287                                          DNA                  (421)    231       1  10696  
  2285   15.1  0.5  2.9  scaffold115|size393622    101885  102274  (291605) + rnd-5_family-3106                                       Unknown                121    501   (120)  10697  
   749   25.0  4.7  0.9  scaffold115|size393622    102302  102515  (291364) C rnd-5_family-2828                                       LINE/L1             (3055)   5830    5609  10698  
   235    6.3  0.0  3.1  scaffold115|size393622    102619  102651  (291228) + rnd-1_family-81                                         Unknown                119    150    (46)  10699 *
   849   19.8 18.6  0.3  scaffold115|size393622    102625  102898  (290981) C rnd-1_family-26                                         Unknown                (0)    324       1  10700  
   494   16.0 10.5 17.5  scaffold115|size393622    102770  102988  (290891) + rnd-2_family-88                                         Unknown                771    976    (33)  10701 *
   403   18.8  1.2  0.0  scaffold115|size393622    102944  103023  (290856) C rnd-5_family-2086                                       Unknown              (369)    676     596  10702 *
   247   20.7  1.7  1.7  scaffold115|size393622    103111  103169  (290710) C rnd-1_family-142                                        Unknown              (869)    366     308  10703  
   431   25.4  1.9  9.6  scaffold115|size393622    103174  103386  (290493) + rnd-1_family-148                                        Unknown                 10    207    (40)  10704  
   304   28.2  3.5  7.3  scaffold115|size393622    103229  103427  (290452) C rnd-1_family-142                                        Unknown              (662)    573     382  10705 *
   715   25.4  5.3  1.9  scaffold115|size393622    103667  103875  (290004) C genome_11_89010-9]2                                     Unspecified            (6)    473     258  10706  
   429   24.6  1.8  0.0  scaffold115|size393622    103996  104105  (289774) C genome_11_89010-9]2                                     Unspecified          (340)    139      28  10706  
  1152   12.9  0.0  1.6  scaffold115|size393622    109239  109427  (284452) C rnd-5_family-769                                        Unknown                (0)    231      46  10707 *
  5949    8.1  3.2  4.3  scaffold115|size393622    109425  109496  (284383) C rnd-2_family-88                                         Unknown               (19)    990     924  10708  
   111    1.0  0.0  0.0  scaffold115|size393622    109497  109597  (284282) + (CTTCTC)n                                               Simple_repeat            1    101     (0)  10709  
  5949    8.1  3.2  4.3  scaffold115|size393622    109598  110152  (283727) C rnd-2_family-88                                         Unknown               (86)    923     374  10708  
    41    6.3  0.0  0.0  scaffold115|size393622    110153  110203  (283676) + (TTC)n                                                  Simple_repeat            1     51     (0)  10710  
  5949    4.7  0.7  0.7  scaffold115|size393622    110204  110733  (283146) C rnd-2_family-88                                         Unknown               (46)    531       1  10708  
   264   12.8  2.6  0.0  scaffold115|size393622    110701  110739  (283140) + rnd-1_family-130                                        Unknown                  3     42    (64)  10711 *
   370    7.8  0.0  2.0  scaffold115|size393622    110728  110779  (283100) C rnd-5_family-769                                        Unknown              (180)     51       1  10707  
   330   26.2  3.9 20.1  scaffold115|size393622    110814  111118  (282761) C rnd-1_family-712                                        Unknown                (6)    369     106  10712 *
  1668   21.5  5.8  3.9  scaffold115|size393622    110955  111510  (282369) + rnd-1_family-567                                        DNA/Crypton             72    637    (61)  10713  
  1646   10.1  0.4  0.4  scaffold115|size393622    112877  113105  (280774) + rnd-5_family-1029                                       Unknown                  2    230     (0)  10714  
   355   17.5  2.4  2.4  scaffold115|size393622    113901  113982  (279897) + rnd-5_family-641                                        Unknown                679    760   (426)  10715  
  2140    9.6  1.6  1.6  scaffold115|size393622    115188  115504  (278375) + genome_7_4419                                           DNA                    144    460    (55)  10716  
   496    7.9  0.0  0.0  scaffold115|size393622    115505  115566  (278313) C genome_9_11612                                          DNA                    (0)    431     370  10717  
  3115    9.9  0.2  4.8  scaffold115|size393622    115567  116045  (277834) C genome_5_4290                                           DNA                    (0)    458       1  10718  
  2472   11.8  0.0  1.7  scaffold115|size393622    116046  116406  (277473) C genome_9_11612                                          DNA                   (60)    371      17  10717  
  3558    7.1  0.2  0.9  scaffold115|size393622    116415  116881  (276998) + Copia7_TP                                               LTR/Copia                1    464     (1)  10719  
 26067    3.8  1.3  0.5  scaffold115|size393622    118368  121536  (272343) C scaffold75|size1059443_(dbseq-nr_397)_[263011,269128]   LTR/Gypsy              (0)   6118    2925  10720  
   250   21.1  0.0  0.0  scaffold115|size393622    121537  121593  (272286) + genome_1_4786                                           DNA                      4     60   (234)  10721  
  4327   18.6  4.0  2.8  scaffold115|size393622    121807  121963  (271916) + rnd-1_family-2                                          Unknown                184    910  (1855)  10722  
   274   24.7 10.2 13.0  scaffold115|size393622    121964  123093  (270786) C rnd-1_family-6                                          Unknown              (188)   1163      62  10723 *
   387   27.0  8.3  7.3  scaffold115|size393622    122786  123205  (270674) C rnd-1_family-6                                          Unknown              (119)   1232     809  10724 *
  4327   18.6  4.0  2.8  scaffold115|size393622    123094  123188  (270691) + rnd-1_family-2                                          Unknown                911   1361  (1404)  10722  
  3552    3.6  2.0  1.3  scaffold115|size393622    123189  123635  (270244) C rnd-5_family-1698                                       Unknown              (115)    450       1  10725  
   271   20.2  4.9  3.6  scaffold115|size393622    123637  123718  (270161) + genome_1_4786                                           DNA                    205    287     (7)  10726  
   247    2.8  2.7  2.7  scaffold115|size393622    123686  123722  (270157) + genome_1_8676                                           DNA                    231    267     (0)  10727 *
 23963    5.9  1.2  0.4  scaffold115|size393622    123723  126760  (267119) C scaffold59|size999685_(dbseq-nr_521)_[477864,484081]    LTR                 (3154)   3064       1  10728  
  1851    6.1  0.0  0.9  scaffold115|size393622    127618  127848  (266031) C rnd-4_family-866                                        LTR/Copia            (467)   4327    4099  10729  
 31697    3.9  0.3  0.1  scaffold115|size393622    128420  132216  (261663) C rnd-1_family-441                                        LTR/Copia              (0)   3806       1  10730  
 15595    3.0  0.6  0.1  scaffold115|size393622    132217  132632  (261247) + rnd-1_family-412                                        Unknown               1438   1862     (0)  10731  
   299   12.2  0.0  0.0  scaffold115|size393622    132633  132673  (261206) + rnd-1_family-55                                         Unknown                241    281   (176)  10732  
  2422   14.0  1.9  1.4  scaffold115|size393622    132674  133087  (260792) C genome_4_4579                                           DNA                    (5)    416       1  10733  
   902   13.6  1.2  2.7  scaffold115|size393622    133091  133356  (260523) + rnd-1_family-58                                         Unknown                503    666     (0)  10734  
  2637   18.2  1.3  0.9  scaffold115|size393622    133495  134049  (259830) C rnd-5_family-1463                                       LTR/Copia           (2914)    867     311  10735  
  1647   25.8  1.7  6.9  scaffold115|size393622    133874  134451  (259428) C rnd-5_family-3824                                       Unknown              (260)   5873    5324  10736 *
   490   20.3 23.8  1.3  scaffold115|size393622    134516  134700  (259179) C rnd-5_family-3824                                       Unknown              (833)   5300    5075  10736 *
   673   21.6  1.1  5.2  scaffold115|size393622    134562  134742  (259137) C rnd-5_family-1463                                       LTR/Copia           (3519)    262      89  10735  
    12   10.4  6.1  2.9  scaffold115|size393622    134749  134781  (259098) + (TGCA)n                                                 Simple_repeat            1     34     (0)  10737  
  3948    4.2  0.0  0.0  scaffold115|size393622    135723  136179  (257700) C genome_8_12120                                          DNA                    (0)    457       1  10738  
   345   23.9  0.9  5.7  scaffold115|size393622    138359  138469  (255410) C genome_2_8342                                           DNA                    (2)    477     372  10739  
   296   17.1  4.8  3.9  scaffold115|size393622    138504  138594  (255285) C rnd-1_family-60                                         Unknown                (0)    109      29  10740  
   584   17.5  4.4 10.6  scaffold115|size393622    138649  138885  (254994) C rnd-5_family-3853                                       Unknown              (102)    222       2  10740  
   228   25.8  4.7  9.8  scaffold115|size393622    138733  138904  (254975) + rnd-1_family-69                                         Unknown                164    327    (43)  10741 *
   594   16.2  0.0  0.0  scaffold115|size393622    138905  139921  (253958) + GA-rich                                                 Low_complexity           1   1017     (0)  10742  
   360    7.0  0.0  1.8  scaffold115|size393622    139924  139981  (253898) C genome_5_4290                                           DNA                  (278)    180     124  10743  
   330   32.4  6.3  5.5  scaffold115|size393622    139989  140029  (253850) C genome_10_413                                           DNA                   (61)    267      15  10744  
   518   21.8 21.9  1.6  scaffold115|size393622    140030  140239  (253640) C rnd-5_family-1657                                       Unknown                (7)    282      31  10745  
   761   17.7  0.0  0.8  scaffold115|size393622    140370  140494  (253385) + genome_6_8638                                           LTR/Gypsy                1    124   (440)  10746  
  3075   18.9  1.3  7.3  scaffold115|size393622    140598  141258  (252621) + rnd-5_family-2132                                       DNA/hAT-Ac             176    797  (1576)  10747  
  1248   15.9  1.8  9.8  scaffold115|size393622    141259  141714  (252165) C scaffold18|size1287306_(dbseq-nr_114)_[110336,116816]   LTR/Gypsy              (0)   6481    6115  10748  
   376   21.6  2.3  0.0  scaffold115|size393622    141718  141805  (252074) + rnd-5_family-2132                                       DNA/hAT-Ac             830    919  (1454)  10749  
  1921   17.8  1.9  0.8  scaffold115|size393622    141806  142174  (251705) + rnd-5_family-2132                                       DNA/hAT-Ac            1981   2353    (20)  10750  
   376   19.1  7.3  0.0  scaffold115|size393622    142245  142312  (251567) + genome_6_8638                                           LTR/Gypsy              492    564     (0)  10746  
   240   22.4 22.4  0.0  scaffold115|size393622    142331  142473  (251406) C genome_5_144                                            DNA                    (0)    946     772  10751  
   225   26.9  1.2  2.5  scaffold115|size393622    142525  142604  (251275) C genome_5_144                                            DNA                  (582)    364     286  10751  
   477   28.1  2.8  1.6  scaffold115|size393622    142802  142982  (250897) C genome_2_3381                                           DNA                    (0)    492     310  10752 *
  1539   11.1  1.3  9.8  scaffold115|size393622    142867  143164  (250715) + rnd-4_family-927                                        Unknown                  1    275    (98)  10753  
  3735   11.3  0.4  0.4  scaffold115|size393622    143165  143698  (250181) + genome_4_8562                                           DNA                      1    534     (0)  10754  
   664   13.1  0.0  0.0  scaffold115|size393622    143699  143796  (250083) + rnd-4_family-927                                        Unknown                273    370     (3)  10753  
  3620    5.3  0.2  0.0  scaffold115|size393622    143812  144245  (249634) C genome_5_5679                                           DNA                    (0)    435       1  10755  
   753    4.7 16.5  0.0  scaffold115|size393622    144312  144438  (249441) + rnd-1_family-1302                                       Unknown                 55    202     (0)  10756  
   378    3.7  0.0  3.7  scaffold115|size393622    144451  144506  (249373) + rnd-1_family-1302                                       Unknown                149    202     (0)  10757  
  2860   12.0  4.2  1.5  scaffold115|size393622    145674  146131  (247748) C rnd-1_family-164                                        Unknown              (967)    617     148  10758  
  2782    4.3  2.9  0.3  scaffold115|size393622    146198  146547  (247332) C rnd-1_family-1331                                       Unknown                (0)    359       1  10759  
  5243    1.2  0.0  0.0  scaffold115|size393622    146601  147180  (246699) C genome_11_13404                                         DNA                    (0)    580       1  10760  
   294   19.6  0.9 15.8  scaffold115|size393622    149756  149864  (244015) + genome_2_13648                                          LTR/Copia               49    143   (441)  10761  
   237   27.9  5.7  6.6  scaffold115|size393622    149787  149909  (243970) + genome_7_7989                                           DNA                    166    287   (290)  10762 *
  8025    9.6  3.2  0.9  scaffold115|size393622    154276  155399  (238480) + scaffold52|size687078_(dbseq-nr_635)_[61213,67634]      LTR/Gypsy                1   1150  (5272)  10763  
  3984    7.1  0.0  2.0  scaffold115|size393622    155400  155914  (237965) C genome_2_13625                                          DNA                    (0)    505       1  10764  
 38247    6.0  1.2  0.2  scaffold115|size393622    155915  160642  (233237) + scaffold52|size687078_(dbseq-nr_635)_[61213,67634]      LTR/Gypsy             1143   5921   (501)  10763  
   239   18.6  8.5  0.0  scaffold115|size393622    160769  160827  (233052) C rnd-5_family-1970                                       Unknown              (887)    914     851  10765  
   231   25.3  8.1  3.3  scaffold115|size393622    160935  161020  (232859) C rnd-1_family-774                                        Unknown              (323)     90       1  10766  
   608   31.7  4.0  3.3  scaffold115|size393622    161188  161461  (232418) C scaffold5|size2025720_(dbseq-nr_679)_[1089321,1095660]  LTR/Gypsy           (5481)    859     584  10767  
   261   34.9  2.6  1.3  scaffold115|size393622    161561  161711  (232168) C scaffold329|size182111_(dbseq-nr_560)_[103771,110089]   LTR/Gypsy           (5836)    483     331  10768  
   247   17.0  1.9  0.0  scaffold115|size393622    162033  162085  (231794) C rnd-4_family-2565                                       Unknown               (13)    179     126  10769  
  6323   20.9  1.2  1.3  scaffold115|size393622    162147  163458  (230421) + scaffold52|size687078_(dbseq-nr_635)_[61213,67634]      LTR/Gypsy             4666   5976   (446)  10770  
   441   21.9  1.5  2.3  scaffold115|size393622    163772  163902  (229977) C rnd-1_family-1234                                       Unknown                (0)    133       4  10771  
  5668   23.4  3.3  3.8  scaffold115|size393622    164482  166695  (227184) + rnd-4_family-227                                        LINE/Ambal             598   2801  (4828)  10772 *
  7188   19.5  1.7  2.7  scaffold115|size393622    164807  166721  (227158) + rnd-1_family-899                                        Unknown                  1   1897   (152)  10773  
  5041   23.5  1.1  1.1  scaffold115|size393622    167049  168712  (225167) + rnd-1_family-559                                        LINE/Ambal               1   1664    (11)  10774  
   328   19.2  0.0  0.0  scaffold115|size393622    169664  169741  (224138) + rnd-5_family-2191                                       LINE/Ambal             131    208  (3004)  10775  
  2094   22.9  3.3  1.4  scaffold115|size393622    169814  170693  (223186) + rnd-1_family-956                                        Unknown                 30    800    (77)  10776  
   989   32.0  6.7  3.9  scaffold115|size393622    169823  170754  (223125) + rnd-4_family-227                                        LINE/Ambal            4725   5681  (1948)  10777 *
  1117   27.8  2.4  2.9  scaffold115|size393622    170931  171526  (222353) + rnd-1_family-955                                        Unknown                  1    593     (3)  10778 *
  2158   30.1  4.4  4.4  scaffold115|size393622    171094  172657  (221222) + rnd-4_family-227                                        LINE/Ambal            6021   7584    (45)  10779  
  2704    2.6  0.0  0.0  scaffold115|size393622    172658  172965  (220914) C genome_11_9937                                          DNA                    (0)    388      81  10780  
  2320    3.6  0.7  0.0  scaffold115|size393622    172966  173237  (220642) C genome_5_4290                                           DNA                    (0)    458     185  10781  
  8260    0.9  0.5  0.0  scaffold115|size393622    173238  174162  (219717) C genome_12_20921                                         DNA                    (0)    930       1  10782  
  1478    5.3  0.0  1.6  scaffold115|size393622    174163  174352  (219527) C genome_5_4290                                           DNA                  (271)    187       1  10783  
   713    2.4  0.0  0.0  scaffold115|size393622    174353  174434  (219445) C genome_11_9937                                          DNA                  (306)     82       1  10780  
   305    4.3  4.3  0.0  scaffold115|size393622    174440  174486  (219393) + rnd-1_family-821                                        Unknown                121    169     (0)  10784  
   624    3.2  5.8  0.0  scaffold115|size393622    177567  177670  (216209) + rnd-1_family-81                                         Unknown                  1    196     (0)  10785  
    14   17.7  2.5  2.5  scaffold115|size393622    178143  178182  (215697) + GA-rich                                                 Low_complexity           1     40     (0)  10786  
    14    4.5  0.0  4.2  scaffold115|size393622    179493  179517  (214362) + (ATTT)n                                                 Simple_repeat            1     24     (0)  10787  
   834   20.8  5.0  5.8  scaffold115|size393622    179781  180060  (213819) C rnd-1_family-1025                                       DNA/PIF-Harbinger    (231)    288      11  10788  
   752   21.8  0.5  1.0  scaffold115|size393622    180172  180370  (213509) C rnd-1_family-1036                                       Unknown              (108)    198       1  10789  
  1964   12.3  1.0 19.3  scaffold115|size393622    181263  181746  (212133) + rnd-1_family-35                                         Unknown                128    537     (0)  10790 *
  2201    9.8  1.7  2.7  scaffold115|size393622    181399  181767  (212112) C rnd-1_family-31                                         Unknown              (225)    345       1  10791  
   502    0.6  0.9  0.0  scaffold115|size393622    181773  181795  (212084) + rnd-1_family-91                                         Unknown                  1     59    (10)  10792  
   336    0.0  9.5  0.0  scaffold115|size393622    181796  181837  (212042) C rnd-5_family-2086                                       Unknown              (367)    678     633  10793  
  1592   22.8  4.9  2.0  scaffold115|size393622    181872  182301  (211578) + genome_6_15486                                          DNA                     39    480     (7)  10794  
  1107   20.5 11.0  0.0  scaffold115|size393622    182361  182623  (211256) C genome_5_11572                                          DNA                    (1)    438     147  10795  
 49707    5.3  0.8  0.8  scaffold115|size393622    182625  188814  (205065) + scaffold14|size2522936_(dbseq-nr_238)_[1322522,1328710] LTR                      1   6189     (0)  10796  
   337   25.2  6.3  3.0  scaffold115|size393622    188815  188941  (204938) C genome_5_11572                                          DNA                  (289)    150      20  10795  
   254   27.1  1.4  0.0  scaffold115|size393622    189043  189112  (204767) C genome_6_12161                                          DNA                   (27)    540     470  10797  
   598   19.9  4.4  5.0  scaffold115|size393622    189635  189814  (204065) C rnd-5_family-891                                        Unknown                (3)    271      93  10798  
   462   19.0  3.4  7.0  scaffold115|size393622    189882  190028  (203851) C rnd-5_family-891                                        Unknown              (132)    142       1  10799  
   928   15.2 10.8  1.0  scaffold115|size393622    192119  192304  (201575) C genome_1_8676                                           DNA                   (62)    205       2  10800  
   761   10.7  0.7  5.3  scaffold115|size393622    192307  192444  (201435) C genome_9_1663                                           DNA                    (2)    429     298  10801 *
  1162   11.2  0.6  0.0  scaffold115|size393622    192444  192612  (201267) C genome_9_1663                                           DNA                  (257)    174       5  10801  
   274   21.2  2.4  2.4  scaffold115|size393622    193006  193087  (200792) C rnd-1_family-48                                         Unknown                (2)    789     708  10802  
  1464    9.4  1.0  0.0  scaffold115|size393622    194266  194468  (199411) C genome_10_89                                            DNA                    (0)    650     446  10803  
    12   25.6  0.0  0.0  scaffold115|size393622    194756  194792  (199087) + (TCTTCA)n                                               Simple_repeat            1     37     (0)  10804  
   307   30.7  3.5  3.5  scaffold115|size393622    195313  195511  (198368) C rnd-4_family-98                                         DNA/hAT-Tag1         (799)   4436    4238  10805  
    16   18.1  0.0  0.0  scaffold115|size393622    197772  197804  (196075) + (GGT)n                                                  Simple_repeat            1     33     (0)  10806  
  4402    0.8  0.0  0.2  scaffold115|size393622    200434  200913  (192966) + genome_2_8342                                           DNA                      1    479     (0)  10807  
   700   21.0  2.6  2.6  scaffold115|size393622    201281  201470  (192409) C rnd-3_family-180                                        Unknown                (9)    451     262  10808  
   326   29.8  0.0  0.0  scaffold115|size393622    201471  201554  (192325) C genome_3_19411                                          DNA                    (0)    392     309  10809  
  1984   20.9  2.6  0.2  scaffold115|size393622    201555  201980  (191899) + genome_6_15486                                          DNA                     45    480     (7)  10810  
   568   20.7  0.0  0.0  scaffold115|size393622    202041  202156  (191723) C genome_5_11572                                          DNA                    (2)    437     322  10811 *
   754    5.9  0.0  0.0  scaffold115|size393622    202156  202256  (191623) C genome_3_3699                                           DNA/centromeric      (528)    114      14  10812  
   805    8.3  0.9  0.0  scaffold115|size393622    202257  202364  (191515) C genome_1_18143                                          DNA                  (380)    109       1  10813  
  1635   20.2  4.2  0.3  scaffold115|size393622    202413  202765  (191114) + genome_6_15486                                          DNA                      1    367   (120)  10814  
   248    9.1  0.0  0.0  scaffold115|size393622    202770  202802  (191077) C genome_11_129380-9]2                                    Unspecified          (500)     36       4  10815  
   245   21.6  0.0  0.0  scaffold115|size393622    202803  202815  (191064) + genome_6_15486                                          DNA                    441    486     (1)  10816  
  1018    6.0  0.8  0.0  scaffold115|size393622    203096  203229  (190650) C rnd-5_family-1150                                       Unknown               (43)   1939    1805  10817  
  4350    6.3 10.6  1.1  scaffold115|size393622    203230  203840  (190039) + genome_10_17569                                         DNA                      1    669     (0)  10818  
  7446    9.4  1.7  0.0  scaffold115|size393622    203845  204897  (188982) C rnd-5_family-1150                                       Unknown              (178)   1804     734  10817  
   979    1.7  0.0  0.8  scaffold115|size393622    204895  205009  (188870) C scaffold230|size167806_(dbseq-nr_188)_[124304,130861]   LTR/Gypsy           (6021)    537     424  10819 *
 52622    2.5  0.2  0.9  scaffold115|size393622    205010  211139  (182740) C scaffold25|size1133462_(dbseq-nr_601)_[1059218,1065306] LTR/Gypsy              (0)   6089       1  10820  
   231   23.6  0.0  0.0  scaffold115|size393622    211107  211161  (182718) + scaffold230|size167806_(dbseq-nr_188)_[124304,130861]   LTR/Gypsy              380    434  (6124)  10821 *
 51226    4.5  0.4  1.2  scaffold115|size393622    211134  217369  (176510) C scaffold230|size167806_(dbseq-nr_188)_[124304,130861]   LTR/Gypsy            (103)   6455     273  10822  
   263   28.7  0.0  2.1  scaffold115|size393622    217363  217458  (176421) C rnd-5_family-3600                                       Unknown               (25)    459     366  10823 *
  2943    5.9  0.0  0.8  scaffold115|size393622    217375  217734  (176145) + genome_4_14116                                          DNA                      5    361     (4)  10824  
  1721   10.2  1.1  2.3  scaffold115|size393622    217726  217985  (175894) C scaffold230|size167806_(dbseq-nr_188)_[124304,130861]   LTR/Gypsy            (248)   6310    6054  10825 *
   605    9.1  0.0  0.0  scaffold115|size393622    217987  218063  (175816) C scaffold230|size167806_(dbseq-nr_188)_[124304,130861]   LTR/Gypsy           (6481)     77       1  10826  
   236   10.5  0.0 10.4  scaffold115|size393622    218064  218092  (175787) + rnd-1_family-193                                        Unknown                915    938   (631)  10827  
  2288   13.0  2.9  5.3  scaffold115|size393622    218093  218709  (175170) + genome_12_13052                                         DNA                      1    500     (0)  10828  
   381   11.5  1.6  0.0  scaffold115|size393622    218656  218716  (175163) C genome_7_1761                                           DNA                  (590)     64       3  10829 *
  4525    8.9  4.4  4.3  scaffold115|size393622    218719  219484  (174395) + rnd-1_family-166                                        Unknown                635   1374     (0)  10830  
 31248    2.3  0.3  0.2  scaffold115|size393622    220890  224434  (169445) + scaffold9|size952703_(dbseq-nr_94)_[283613,290091]      LTR/Gypsy                1   3548  (2931)  10831  
  1590    3.2  0.5  0.0  scaffold115|size393622    224435  224619  (169260) + scaffold9|size952703_(dbseq-nr_94)_[283613,290091]      LTR/Gypsy             3690   3875  (2604)  10831  
   331    2.0  0.0 19.6  scaffold115|size393622    224600  224660  (169219) + scaffold7|size730406_(dbseq-nr_160)_[96026,102513]      LTR/Gypsy             4254   4304  (2184)  10832 *
 23470    1.8  0.1  0.3  scaffold115|size393622    224649  227277  (166602) + scaffold9|size952703_(dbseq-nr_94)_[283613,290091]      LTR/Gypsy             3855   6479     (0)  10831  
   519   29.9  0.0  0.0  scaffold115|size393622    231449  231595  (162284) C rnd-1_family-1159                                       DNA/Kolobok-T2       (103)    156      10  10833  
   231   14.6  6.2  0.0  scaffold115|size393622    234971  235018  (158861) C rnd-5_family-342                                        Unknown              (538)    214     164  10834 *
   244   13.9  0.0  0.0  scaffold115|size393622    234987  235022  (158857) C rnd-5_family-1755                                       Unknown               (72)     39       4  10835  
   227   19.7  1.7  5.3  scaffold115|size393622    238339  238397  (155482) + rnd-5_family-2386                                       LTR/Copia             4069   4125  (1504)  10836  
  1057    3.2  0.0  2.4  scaffold115|size393622    238412  238538  (155341) + genome_12_15043                                         LTR/Copia              484    607     (0)  10837  
  1465    4.6  0.0  0.0  scaffold115|size393622    238867  239039  (154840) C genome_11_9937                                          DNA                    (0)    388     216  10838  
  5250    2.0  3.4  0.3  scaffold115|size393622    239040  239651  (154228) C genome_5_2387                                           DNA                    (0)    631       1  10839  
  3864    7.2  4.2  0.0  scaffold115|size393622    239678  240178  (153701) C genome_12_13613                                         DNA                    (2)    522       1  10840  
  3749    6.7  1.1  7.5  scaffold115|size393622    240182  240745  (153134) C genome_2_21040                                          DNA                    (0)    530       1  10841  
  1621    5.6  0.0  0.0  scaffold115|size393622    240746  240942  (152937) C genome_11_9937                                          DNA                  (191)    197       1  10838  
    13   13.6  0.0  8.6  scaffold115|size393622    243817  243854  (150025) + GA-rich                                                 Low_complexity           1     35     (0)  10842  
  1107   13.3  0.5  3.2  scaffold115|size393622    244155  244348  (149531) C genome_2_13648                                          LTR/Copia             (19)    565     377  10843 *
  5005   17.0  9.8  2.4  scaffold115|size393622    244346  245655  (148224) C rnd-1_family-385                                        Unknown                (0)   1407       1  10844 *
 10960   14.3  1.3  1.1  scaffold115|size393622    245560  247445  (146434) + rnd-1_family-265                                        Unknown                  1   1826     (0)  10845  
   377   28.2  1.2  3.0  scaffold115|size393622    247381  247548  (146331) C rnd-1_family-669                                        Unknown             (1061)    360     196  10846 *
  1888   15.1  2.8  3.9  scaffold115|size393622    247750  248141  (145738) C rnd-1_family-690                                        DNA/MuLE-MuDR          (0)   1602    1215  10847 *
  6589   15.8  3.2  5.7  scaffold115|size393622    248141  249590  (144289) + rnd-1_family-303                                        Unknown               1236   2650     (0)  10848  
   279   21.5  0.0  4.3  scaffold115|size393622    249589  249661  (144218) C genome_2_13648                                          LTR/Copia            (213)    371     302  10849 *
   272   12.3  1.7  1.7  scaffold115|size393622    249692  249749  (144130) + rnd-1_family-414                                        Unknown                 16     73   (320)  10850 *
 15476    3.7  1.3  0.2  scaffold115|size393622    249748  250163  (143716) C rnd-1_family-412                                        Unknown                (0)   1862    1426  10851  
 29647    4.7  1.8  0.5  scaffold115|size393622    250164  253919  (139960) + rnd-1_family-441                                        LTR/Copia                1   3806     (0)  10852  
  1853    4.5  0.9  0.9  scaffold115|size393622    254497  254723  (139156) + rnd-4_family-866                                        LTR/Copia             4105   4331   (463)  10853  
  4145    1.9  0.4  0.2  scaffold115|size393622    257038  257502  (136377) + rnd-4_family-866                                        LTR/Copia             4328   4793     (1)  10853  
  1055   18.6 19.3  0.0  scaffold115|size393622    257509  257777  (136102) + rnd-1_family-414                                        Unknown                 69    389     (4)  10850  
   903   28.5  8.3  3.8  scaffold115|size393622    257912  258393  (135486) + genome_7_17953                                          DNA                    102    604   (684)  10854  
  2706   19.0  4.9  3.0  scaffold115|size393622    258448  259080  (134799) + scaffold263|size151949_(dbseq-nr_223)_[76413,81959]     LTR/Copia               65    709  (4838)  10855 *
 10250   22.2  0.5  2.5  scaffold115|size393622    259080  261276  (132603) + scaffold263|size151949_(dbseq-nr_223)_[76413,81959]     LTR/Copia             1304   3457  (2090)  10855  
  1320    4.7  0.0  0.6  scaffold115|size393622    262729  262900  (130979) + rnd-1_family-1385                                       Unknown                  1    171    (34)  10856 *
  5894   17.0  0.4  0.1  scaffold115|size393622    262889  263858  (130021) + scaffold263|size151949_(dbseq-nr_223)_[76413,81959]     LTR/Copia             4163   5135   (412)  10855  
  5503    9.1  0.0  0.3  scaffold115|size393622    263859  264587  (129292) + scaffold171|size496807_(dbseq-nr_295)_[215868,222163]   LTR/Gypsy                1    727  (5569)  10857  
  9595    4.2  3.3  0.2  scaffold115|size393622    264588  265810  (128069) + rnd-1_family-190                                        Unknown                  1   1260  (1585)  10858  
   534   11.5  0.0  2.3  scaffold115|size393622    265862  265950  (127929) C rnd-1_family-928                                        Unknown                (0)     87       1  10859  
   236   12.8  2.0  4.2  scaffold115|size393622    265944  265992  (127887) C rnd-1_family-928                                        Unknown               (36)     51       4  10860 *
   507   14.9  2.9 11.1  scaffold115|size393622    265951  266086  (127793) + scaffold133|size826974_(dbseq-nr_519)_[800995,807399]   LTR/Gypsy             6280   6405     (0)  10861  
   299    0.0  2.6  0.0  scaffold115|size393622    266087  266123  (127756) C scaffold89|size764991_(dbseq-nr_709)_[199030,205017]    LTR/Copia           (5950)     38       1  10862  
  2768    2.2  0.0  0.9  scaffold115|size393622    266124  266441  (127438) + rnd-1_family-186                                        Unknown                980   1294  (3039)  10863  
   493   11.0 12.2  6.2  scaffold115|size393622    266398  266504  (127375) + scaffold170|size558746_(dbseq-nr_246)_[277812,288266]   LTR/Gypsy             1646   1758  (8697)  10864 *
 12208   13.7  2.2  2.2  scaffold115|size393622    266441  268605  (125274) C scaffold170|size558746_(dbseq-nr_246)_[277812,288266]   LTR/Gypsy           (5828)   4627    2462  10865  
   702    8.7  2.8  2.8  scaffold115|size393622    268573  268679  (125200) C rnd-5_family-1755                                       Unknown                (0)    111       5  10866 *
   661   16.5 14.5  2.0  scaffold115|size393622    268696  268874  (125005) C scaffold170|size558746_(dbseq-nr_246)_[277812,288266]   LTR/Gypsy           (8230)   2225    2025  10865  
  2259   15.4  2.4  4.8  scaffold115|size393622    268875  269339  (124540) C scaffold170|size558746_(dbseq-nr_246)_[277812,288266]   LTR/Gypsy           (8317)   2138    1685  10867 *
 17954    1.6  2.6  0.1  scaffold115|size393622    269333  271422  (122457) + rnd-1_family-186                                        Unknown               1287   3428   (905)  10868  
 14886    5.3  4.6  0.8  scaffold115|size393622    271425  274392  (119487) C rnd-1_family-299                                        Unknown                (0)   2102       1  10869  
   707    1.2  0.0  0.0  scaffold115|size393622    274409  274484  (119395) + scaffold89|size764991_(dbseq-nr_709)_[199030,205017]    LTR/Copia                1     76  (5912)  10870  
 13054    2.7  2.2  0.7  scaffold115|size393622    274485  276897  (116982) + scaffold16|size1078160_(dbseq-nr_220)_[363944,369920]   LTR/Copia                1   1712  (4265)  10871  
 37875    1.0  0.3  0.1  scaffold115|size393622    276898  281208  (112671) + scaffold89|size764991_(dbseq-nr_709)_[199030,205017]    LTR/Copia                1   4317  (1671)  10872  
 15691   10.8  1.0  1.4  scaffold115|size393622    281214  284378  (109501) C scaffold170|size558746_(dbseq-nr_246)_[277812,288266]   LTR/Gypsy           (5829)   4626    1659  10873  
 12098    0.8  0.0  0.1  scaffold115|size393622    284348  285700  (108179) + scaffold89|size764991_(dbseq-nr_709)_[199030,205017]    LTR/Copia             4638   5988     (0)  10874 *
  5283   11.7  0.5  0.4  scaffold115|size393622    285701  286462  (107417) + scaffold52|size687078_(dbseq-nr_635)_[61213,67634]      LTR/Gypsy             5078   5840   (582)  10875  
  2444   14.8  8.3  0.2  scaffold115|size393622    286455  286901  (106978) + scaffold46|size1342926_(dbseq-nr_577)_[710911,717439]   LTR/Gypsy               17    499  (6030)  10876 *
    17   13.9  0.0  0.0  scaffold115|size393622    287418  287449  (106430) + (TCATTG)n                                               Simple_repeat            1     32     (0)  10877  
    14   29.3  0.0  2.0  scaffold115|size393622    288579  288648  (105231) + (TCT)n                                                  Simple_repeat            1     68     (0)  10878  
  1337   11.0  0.5  0.5  scaffold115|size393622    290731  290931  (102948) C rnd-1_family-343                                        Unknown                (0)    226      26  10879 *
  5380   13.8  6.4  4.5  scaffold115|size393622    290929  292071  (101808) + rnd-5_family-1150                                       Unknown                  1   1128   (854)  10880  
  2875   10.0  2.8  4.3  scaffold115|size393622    292898  293367  (100512) + rnd-1_family-321                                        Unknown                154    616   (249)  10881 *
  3046   11.5  0.0  0.9  scaffold115|size393622    293089  293537  (100342) C rnd-1_family-784                                        Unknown                (5)    445       1  10882  
  7669    8.7  0.0  1.9  scaffold115|size393622    293539  294606   (99273) C rnd-5_family-347                                        Unknown                (0)   1048       1  10883  
  3543   10.9  0.9  0.8  scaffold115|size393622    294610  295135   (98744) + rnd-1_family-1231                                       DNA/TcMar-Mariner        1    527     (0)  10884  
  3475   16.7  2.4  1.4  scaffold115|size393622    295136  296043   (97836) C scaffold63|size1124630_(dbseq-nr_381)_[616819,628943]   LTR/Gypsy           (9536)   2589    1495  10885  
  1072    9.9  0.0  0.0  scaffold115|size393622    296008  296159   (97720) + rnd-1_family-343                                        Unknown                 75    226     (0)  10886 *
   567    6.8  0.0  0.0  scaffold115|size393622    296237  296310   (97569) C rnd-5_family-1150                                       Unknown                (1)   1981    1908  10887  
   985   14.5  5.4  5.6  scaffold115|size393622    296438  296757   (97122) C rnd-1_family-1222                                       Unknown                (0)    154       1  10888  
   489   28.1  1.5  1.5  scaffold115|size393622    297248  297446   (96433) C rnd-1_family-457                                        LTR/Ngaro             (13)   1174     976  10889 *
  3354   28.7  3.6  4.3  scaffold115|size393622    297442  299651   (94228) C rnd-5_family-429                                        Unknown             (1945)   5600    3407  10890  
   436   28.3  7.1  7.6  scaffold115|size393622    300435  301318   (92561) C rnd-5_family-176                                        Unknown              (968)   2398    1519  10891  
    15   25.6  0.0  0.0  scaffold115|size393622    301527  301568   (92311) + (TTG)n                                                  Simple_repeat            1     42     (0)  10892  
   961    9.4  1.3  5.9  scaffold115|size393622    302783  302941   (90938) C rnd-1_family-1222                                       Unknown                (2)    152       1  10893  
   594    4.2  0.0  0.0  scaffold115|size393622    302949  303019   (90860) + rnd-1_family-172                                        Unknown                 72    142    (71)  10894 *
  5638   10.0  4.5  5.6  scaffold115|size393622    303018  304033   (89846) C genome_11_43780-9]3                                     Unspecified            (3)   1006       1  10895  
   642   10.0  2.6  4.4  scaffold115|size393622    304024  304104   (89775) C rnd-1_family-140                                        Unknown              (135)   1142    1064  10896 *
   444    4.0  0.0  0.0  scaffold115|size393622    304105  304154   (89725) + genome_12_10264                                         DNA                      1     50   (453)  10897  
   278   14.9  0.0  2.1  scaffold115|size393622    304138  304185   (89694) + genome_4_17519                                          DNA                    187    233   (153)  10898 *
  7443    5.1  1.7  1.6  scaffold115|size393622    304153  305103   (88776) + genome_7_155710-9]4                                     Unspecified              2    953     (2)  10899  
  2200    5.4  7.9  0.0  scaffold115|size393622    305104  305383   (88496) + genome_12_10264                                         DNA                     47    348   (155)  10900  
   269   15.5  8.6  0.0  scaffold115|size393622    305417  305474   (88405) C genome_12_10264                                         DNA                    (0)    503     441  10901  
  6516    3.8  0.1  0.9  scaffold115|size393622    305482  306271   (87608) C rnd-1_family-176                                        Unknown               (20)   1227     444  10902  
   328   26.8  4.9  6.8  scaffold115|size393622    306246  306271   (87608) + rnd-1_family-887                                        Unknown                147    169   (168)  10903 *
  2466   13.6  2.2 11.4  scaffold115|size393622    306272  306837   (87042) + genome_12_13052                                         DNA                      1    498     (2)  10904  
  5187    8.6  1.7  0.9  scaffold115|size393622    306838  307571   (86308) + rnd-1_family-166                                        Unknown                635   1374     (0)  10905  
   749   31.1  5.4  4.3  scaffold115|size393622    307827  308494   (85385) + rnd-1_family-1290                                       Unknown                 55    729    (28)  10906  
   539   29.6  7.0  3.6  scaffold115|size393622    308139  308541   (85338) C rnd-1_family-1029                                       Unknown               (19)   1258     843  10907 *
   598   30.9  4.1  0.9  scaffold115|size393622    309053  309372   (84507) C rnd-1_family-1029                                       Unknown              (935)    342      13  10907 *
   775   34.1  4.0  3.0  scaffold115|size393622    309338  310133   (83746) + rnd-1_family-1070                                       Unknown                  2    805     (0)  10908 *
   888   30.2  1.9  1.9  scaffold115|size393622    310018  310490   (83389) C rnd-1_family-1264                                       Unknown                (2)    557      85  10909  
   989   12.1  0.0 17.0  scaffold115|size393622    311821  311905   (81974) C rnd-2_family-88                                         Unknown               (36)    973     786  10910  
   999    6.7  0.7  0.0  scaffold115|size393622    311906  312040   (81839) + rnd-1_family-31                                         Unknown                  1    136   (434)  10911  
  6593   10.5  2.7  2.6  scaffold115|size393622    312041  313065   (80814) C genome_10_17896                                         DNA                    (0)   1720     695  10912  
  1167   11.5  0.4 15.4  scaffold115|size393622    313069  313314   (80565) C genome_10_17896                                         DNA                 (1410)    310      97  10912  
 18588    0.5  1.1  0.1  scaffold115|size393622    313315  317074   (76805) + rnd-1_family-1040                                       Unknown                  1   3076     (6)  10913  
 30767    1.8  0.4  0.5  scaffold115|size393622    317092  320579   (73300) + rnd-1_family-299                                        Unknown               1993   5476     (0)  10913  
  3542    3.5  1.6  1.8  scaffold115|size393622    320576  321014   (72865) + genome_7_155710-9]4                                     Unspecified            518    955     (0)  10914 *
  2105   12.6  0.9  2.3  scaffold115|size393622    321013  321362   (72517) + genome_3_19411                                          DNA                     48    392     (0)  10915 *
  1078    4.7  9.2  2.7  scaffold115|size393622    321560  321733   (72146) + genome_11_43780-9]3                                     Unspecified            822   1006     (3)  10916  
   586   15.4  0.9  1.9  scaffold115|size393622    322225  322330   (71549) + rnd-5_family-230                                        Unknown                730    834     (0)  10917  
   912    9.9  2.8  1.4  scaffold115|size393622    322516  322659   (71220) C rnd-1_family-562                                        Unknown                (1)    149       4  10918  
  2832   12.4  0.2  4.0  scaffold115|size393622    322666  323110   (70769) C genome_2_9627                                           DNA                    (0)    429       1  10919  
   535   18.0  0.0  0.0  scaffold115|size393622    323111  323210   (70669) C rnd-1_family-156                                        Unknown              (522)    438     339  10920 *
   793   16.2  3.1  4.0  scaffold115|size393622    323199  323423   (70456) + rnd-4_family-169                                        RC/Helitron             32    254  (7999)  10921  
   669   26.3  1.6  0.8  scaffold115|size393622    323207  323459   (70420) C rnd-1_family-61                                         Unknown                (0)    508     254  10922 *
   729   15.8  0.0  0.0  scaffold115|size393622    323465  323578   (70301) + genome_1_9665                                           DNA                      2    115   (465)  10923  
  1174   19.1  0.0  0.4  scaffold115|size393622    323935  324176   (69703) + rnd-1_family-1159                                       DNA/Kolobok-T2          19    259     (0)  10924  
  1579    9.7  0.4  1.3  scaffold115|size393622    324178  324657   (69222) C rnd-5_family-1642                                       Unknown                (0)    476       1  10925  
  1431   11.7  0.3  0.0  scaffold115|size393622    324659  324951   (68928) C rnd-1_family-1363                                       Unknown                (0)    218       1  10926  
  2295    8.6  0.7  0.0  scaffold115|size393622    325027  325328   (68551) + rnd-5_family-1940                                       DNA/PiggyBac             1    304   (380)  10927  
   720    8.9  0.0  1.8  scaffold115|size393622    325837  325950   (67929) C rnd-1_family-869                                        Unknown                (0)    252     141  10928  
 32706    2.9  2.0  0.2  scaffold115|size393622    325951  329837   (64042) C scaffold7|size730406_(dbseq-nr_160)_[96026,102513]      LTR/Gypsy              (0)   6488    2533  10929  
 41547    1.7  2.4  0.3  scaffold115|size393622    330732  335590   (58289) C scaffold70|size833590_(dbseq-nr_219)_[719728,726197]    LTR/Gypsy              (0)   6470    1510  10930  
  6341    4.2  3.9  0.9  scaffold115|size393622    335587  336406   (57473) C scaffold342|size218991_(dbseq-nr_610)_[24332,30804]     LTR/Gypsy           (5629)    844       1  10931 *
  3691    3.6  1.8  0.0  scaffold115|size393622    340195  340644   (53235) C genome_5_4290                                           DNA                    (0)    458       1  10932  
   225   12.3 11.1  9.6  scaffold115|size393622    344557  344628   (49251) C scaffold70|size833590_(dbseq-nr_219)_[486956,495640]    LTR/Copia           (3298)   5387    5315  10933  
  1614   20.0  6.2  4.0  scaffold115|size393622    347356  347887   (45992) + rnd-5_family-1970                                       Unknown                733   1254   (547)  10934  
  1898   12.7  0.3  0.0  scaffold115|size393622    350062  350352   (43527) + genome_8_12029                                          DNA                      1    292     (0)  10935  
   332   34.0  2.7  2.0  scaffold115|size393622    350512  350658   (43221) C genome_4_21158                                          DNA                   (99)    322     175  10936 *
   421   32.5  0.0  0.0  scaffold115|size393622    350537  350662   (43217) + genome_9_1663                                           DNA                    126    251   (180)  10937  
   966   10.3  6.2  1.6  scaffold115|size393622    350693  350869   (43010) C rnd-1_family-555                                        Unknown                (0)    185       1  10938  
   298   11.1  2.2  0.0  scaffold115|size393622    350869  350913   (42966) + scaffold72|size891351_(dbseq-nr_47)_[198322,203627]     LTR                    178    223  (5083)  10939 *
   260   30.2  2.5  1.2  scaffold115|size393622    350903  350979   (42900) + scaffold230|size167806_(dbseq-nr_188)_[124304,130861]   LTR/Gypsy              375    511  (6047)  10940 *
   392   11.3  4.2  0.0  scaffold115|size393622    350980  351050   (42829) + rnd-1_family-537                                        Unknown                228    301     (0)  10941  
   260   30.2  2.5  1.2  scaffold115|size393622    351051  351063   (42816) + scaffold230|size167806_(dbseq-nr_188)_[124304,130861]   LTR/Gypsy              512    537  (6021)  10940  
 53444    0.0  0.0  0.0  scaffold115|size393622    352080  357840   (36039) + scaffold115|size393622_(dbseq-nr_23)_[352019,357779]    LTR/Copia                1   5761     (0)  10942  
    15   12.5  2.6  5.3  scaffold115|size393622    359404  359442   (34437) + (TCC)n                                                  Simple_repeat            1     38     (0)  10943  
  3750    6.1  0.0  0.0  scaffold115|size393622    363314  363771   (30108) C genome_9_12624                                          DNA                    (0)    458       1  10944  
  3100    8.2  4.9  2.2  scaffold115|size393622    363774  364219   (29660) + genome_9_12624                                          DNA                      1    458     (0)  10945  
    14   24.1  0.0  0.0  scaffold115|size393622    368116  368154   (25725) + A-rich                                                  Low_complexity           1     39     (0)  10946  
  1057   20.0  0.9  0.5  scaffold115|size393622    370444  370664   (23215) C genome_10_17896                                         DNA                    (0)   1720    1499  10947  
  3968   14.7  5.9  4.1  scaffold115|size393622    370678  371486   (22393) + genome_7_97590-9]4                                      Unspecified              2    824   (399)  10948  
  1332   13.6  0.5  0.0  scaffold115|size393622    371633  371846   (22033) C genome_10_17896                                         DNA                 (1505)    215       1  10949  
    25   16.1  1.4  6.0  scaffold115|size393622    374642  374711   (19168) + A-rich                                                  Low_complexity           1     67     (0)  10950  
    16   10.7  6.7  0.0  scaffold115|size393622    375015  375044   (18835) + (AT)n                                                   Simple_repeat            1     32     (0)  10951  
   531   23.0  2.8  1.1  scaffold115|size393622    375891  376070   (17809) + rnd-1_family-241                                        Unknown                176    358    (97)  10952  
    12   15.2  2.4  7.5  scaffold115|size393622    379285  379326   (14553) + GA-rich                                                 Low_complexity           1     40     (0)  10953  
   461   24.2  5.5  6.2  scaffold115|size393622    379500  379662   (14217) + genome_5_9467                                           DNA                      1    162   (314)  10954  
   259   25.0  3.1  4.2  scaffold115|size393622    379614  379709   (14170) C genome_1_9665                                           DNA                  (115)    465     371  10955 *
    14   12.0  0.0  3.6  scaffold115|size393622    380665  380693   (13186) + (TTC)n                                                  Simple_repeat            1     28     (0)  10956  
   336   35.8  2.1  2.1  scaffold115|size393622    380789  381022   (12857) + rnd-1_family-1235                                       DNA/Kolobok-T2          16    249    (19)  10957  
   260   21.0  4.3  6.7  scaffold115|size393622    381332  381386   (12493) C rnd-5_family-2086                                       Unknown              (373)    672     583  10958  
   263    8.1  2.7  0.0  scaffold115|size393622    381387  381423   (12456) + rnd-1_family-83                                         Unknown                  2     39  (1312)  10959  
   286   33.3  4.3  2.4  scaffold115|size393622    381453  381615   (12264) C genome_6_9737                                           DNA                    (0)    726     561  10960  
  3917    3.2  0.4  0.0  scaffold115|size393622    382567  383029   (10850) + scaffold43|size830363_(dbseq-nr_472)_[671820,677904]    LTR/Gypsy             5621   6085     (0)  10961  
   249   30.4 15.5  0.8  scaffold115|size393622    383596  383698   (10181) + scaffold109|size879770_(dbseq-nr_434)_[335250,341653]   LTR/Gypsy             3894   4011  (2393)  10962  
   559   28.5  4.5  0.3  scaffold115|size393622    384428  384644    (9235) + scaffold58|size654149_(dbseq-nr_634)_[474216,480754]    LTR/Gypsy             4245   4435  (2104)  10963  
   316   13.2 25.3  0.0  scaffold115|size393622    384606  384688    (9191) C rnd-1_family-127                                        Unknown               (12)    960     857  10964 *
   952   16.7  2.4  8.1  scaffold115|size393622    384763  385009    (8870) + genome_7_9296                                           DNA                      1    234   (117)  10965  
   249   17.3  0.0  1.9  scaffold115|size393622    384995  385047    (8832) + rnd-5_family-126                                        Unknown                946    997   (632)  10966 *
  1054   18.8  7.5  9.0  scaffold115|size393622    385015  385442    (8437) + rnd-4_family-104                                        Unknown                  9    430    (12)  10967  
   347   20.6  3.3  0.0  scaffold115|size393622    385455  385546    (8333) + rnd-1_family-872                                        Unknown                  1     95     (1)  10968  
  2867   10.5  6.3  0.9  scaffold115|size393622    385660  386090    (7789) C genome_3_7528                                           DNA                    (0)    456       3  10969  
   948   19.5  1.0  0.0  scaffold115|size393622    386404  386598    (7281) C rnd-1_family-187                                        DNA/hAT-Tag1         (765)   2617    2421  10970  
  2756   26.8 12.6  2.6  scaffold115|size393622    386615  388213    (5666) C rnd-1_family-187                                        DNA/hAT-Tag1        (1016)   2366     611  10970  
   251   27.4  0.0  8.7  scaffold115|size393622    388769  388880    (4999) C genome_8_12029                                          DNA                  (184)    108       6  10971  
   331   26.3  3.8  6.8  scaffold115|size393622    388881  389092    (4787) + rnd-5_family-29                                         Unknown               1612   1817     (0)  10972  
  8741   12.0  1.3  1.1  scaffold116|size528324       220    1612  (520429) + rnd-1_family-1354                                       Unknown                  1   1396     (0)  10973  
  2742    8.2  0.2  4.2  scaffold116|size528324      1614    2032  (520009) + rnd-5_family-2355                                       Unknown                  1    403     (0)  10974  
    17   11.8  2.4  5.0  scaffold116|size528324      2302    2342  (519699) + (TCA)n                                                  Simple_repeat            1     40     (0)  10975  
   552   20.0  0.0  0.0  scaffold116|size528324      3018    3117  (518924) C genome_1_13889                                          DNA                  (397)    100       1  10976  
    13    5.0  0.0  4.5  scaffold116|size528324      4697    4719  (517322) + (CAT)n                                                  Simple_repeat            1     22     (0)  10977  
    18   22.7  0.0  0.0  scaffold116|size528324      9501    9546  (512495) + (GCAGCA)n                                               Simple_repeat            1     46     (0)  10978  
  1532   12.7  9.1  0.0  scaffold116|size528324     14133   14384  (507657) C genome_5_21030                                          DNA                    (3)   1635    1361  10979  
   611   22.8  7.1  1.0  scaffold116|size528324     14674   14855  (507186) C genome_9_9011                                           DNA                  (773)    193       1  10980  
   542   18.9 12.3  4.8  scaffold116|size528324     19627   19821  (502220) C genome_4_16607                                          DNA                    (0)    640     432  10981  
  3926    3.2  4.3  0.0  scaffold116|size528324     20045   20505  (501536) C genome_12_13613                                         DNA                   (43)    481       1  10982  
  1245   17.7  0.0  0.0  scaffold116|size528324     20862   21070  (500971) C genome_3_18267                                          DNA                    (0)    439     231  10983 *
  2536   15.2  2.1  3.2  scaffold116|size528324     21044   21510  (500531) + rnd-5_family-2468                                       Unknown                  1    434     (0)  10984  
  1098   25.7  0.6  0.6  scaffold116|size528324     21525   21853  (500188) + rnd-1_family-432                                        Unknown                 73    401     (2)  10985  
   745   31.7  2.1  3.7  scaffold116|size528324     21854   22239  (499802) + rnd-1_family-207                                        DNA/TcMar-Tc2            1    793    (22)  10986  
   519   28.4  3.1  2.7  scaffold116|size528324     22427   22719  (499322) C rnd-5_family-766                                        DNA/TcMar-Tc2       (1375)    472     179  10987  
   659   27.3  1.8  6.0  scaffold116|size528324     22803   23028  (499013) + rnd-5_family-2469                                       Unknown                105    321   (155)  10988  
   263   19.3  0.0  0.0  scaffold116|size528324     23042   23098  (498943) + genome_1_4786                                           DNA                      4     60   (234)  10989  
   485    7.8 12.5  3.5  scaffold116|size528324     23244   23323  (498718) C genome_2_6197                                           DNA                  (177)    279     193  10990  
  3089   14.9  1.1  2.9  scaffold116|size528324     23324   23957  (498084) + rnd-1_family-2                                          Unknown                184    806  (1959)  10991  
   314    9.4  4.5  3.0  scaffold116|size528324     23956   24021  (498020) C genome_4_14578                                          DNA                  (138)    255     189  10992 *
  2628    6.7  8.8  0.1  scaffold116|size528324     24046   24498  (497543) C rnd-5_family-1698                                       Unknown                (0)    565       1  10993  
   259   20.2  4.9  3.6  scaffold116|size528324     24500   24581  (497460) + genome_1_4786                                           DNA                    205    287     (7)  10994  
  1458   22.1  2.8  1.6  scaffold116|size528324     24596   24990  (497051) C genome_3_18267                                          DNA                 (1210)    396       1  10983  
   496   20.7  1.8  0.0  scaffold116|size528324     25344   25454  (496587) C genome_4_16607                                          DNA                  (524)    116       4  10981  
   268    8.3  1.5 11.3  scaffold116|size528324     25477   25519  (496522) C rnd-1_family-117                                        Unknown                (0)     62      21  10995  
    50    0.0  0.0  0.0  scaffold116|size528324     25520   25564  (496477) + (CCT)n                                                  Simple_repeat            1     45     (0)  10996  
  1846    9.7  1.0  0.6  scaffold116|size528324     25567   28496  (493545) + (TTCTTCTTC)n                                            Simple_repeat            1   2942     (0)  10997  
   101   10.7  0.0  0.0  scaffold116|size528324     28498   28657  (493384) + (TACTAC)n                                               Simple_repeat            1    160     (0)  10998  
   268    8.3  1.5 11.3  scaffold116|size528324     28658   28676  (493365) C rnd-1_family-117                                        Unknown               (42)     20       2  10995  
  1196   17.1  0.4  3.7  scaffold116|size528324     28872   29120  (492921) C rnd-5_family-3106                                       Unknown                (0)    621     381  10999  
  1072   20.8  0.0  1.2  scaffold116|size528324     29120   29362  (492679) C genome_2_10548                                          DNA                  (245)    240       1  11000 *
   418   20.9  9.3  0.8  scaffold116|size528324     29363   29466  (492575) C genome_7_2791                                           DNA                   (92)    355     196  11001  
  5393    4.8  5.2  0.4  scaffold116|size528324     29609   29718  (492323) + genome_2_19542                                          DNA                      1    126   (594)  11002  
    28    0.0  0.0  0.0  scaffold116|size528324     29719   29745  (492296) + (TTATT)n                                                Simple_repeat            1     27     (0)  11003  
  5393    4.8  5.2  0.4  scaffold116|size528324     29746   30321  (491720) + genome_2_19542                                          DNA                    127    719     (1)  11002  
  1169   26.9  4.8  1.4  scaffold116|size528324     30322   30739  (491302) C rnd-1_family-411                                        Unknown               (32)    879     448  11004  
   705   28.8  0.0  5.6  scaffold116|size528324     31123   31387  (490654) C rnd-1_family-347                                        Unknown              (660)    415     165  11005  
  2348    1.6  0.0  0.0  scaffold116|size528324     31648   31904  (490137) C genome_1_159620-9]7                                     Unspecified            (0)    632     376  11006  
  3752    8.9  0.2  2.2  scaffold116|size528324     32901   33415  (488626) + genome_2_13625                                          DNA                      1    505     (0)  11007  
 13909   10.2  1.9  1.4  scaffold116|size528324     34170   36754  (485287) + scaffold170|size558746_(dbseq-nr_246)_[277812,288266]   LTR/Gypsy             1660   4629  (5826)  11008  
   477    2.7 17.6  0.0  scaffold116|size528324     36689   36762  (485279) C scaffold170|size558746_(dbseq-nr_246)_[277812,288266]   LTR/Gypsy           (8697)   1758    1672  11009 *
   379   21.8  1.1  1.1  scaffold116|size528324     38000   38087  (483954) C genome_3_13440                                          DNA                    (0)    322     235  11010  
   307   31.7  2.1  1.4  scaffold116|size528324     38088   38143  (483898) + genome_11_18930                                         DNA                      1    145   (334)  11011  
   780   17.6  2.6  3.3  scaffold116|size528324     38166   38318  (483723) C scaffold170|size558746_(dbseq-nr_246)_[277812,288266]   LTR/Gypsy           (5832)   4623    4472  11012  
   491   17.5 11.6  0.7  scaffold116|size528324     38320   38457  (483584) C scaffold170|size558746_(dbseq-nr_246)_[277812,288266]   LTR/Gypsy           (6114)   4341    4189  11012  
  2788   10.2  4.7  0.0  scaffold116|size528324     38458   38860  (483181) C genome_3_8709                                           DNA                    (0)    422       1  11013  
   409    4.1  0.0  0.0  scaffold116|size528324     38906   38954  (483087) + rnd-1_family-365                                        Unknown                  1     49   (232)  11014  
  3981    7.2  0.0  0.4  scaffold116|size528324     38955   39453  (482588) C genome_1_13889                                          DNA                    (0)    497       1  11015  
  1294   11.0  3.5  1.3  scaffold116|size528324     39454   39683  (482358) + rnd-1_family-365                                        Unknown                 47    281     (0)  11014  
  1209   12.6  6.0  0.4  scaffold116|size528324     39495   39726  (482315) C rnd-1_family-373                                        Unknown                (0)    245       1  11016 *
  1072   28.0  4.5  3.0  scaffold116|size528324     39730   40263  (481778) C scaffold170|size558746_(dbseq-nr_246)_[277812,288266]   LTR/Gypsy           (6622)   3833    3292  11017  
  1739    9.0  4.3  0.8  scaffold116|size528324     40274   40531  (481510) + genome_1_8676                                           DNA                      1    267     (0)  11018  
  1620   25.3  6.5  2.9  scaffold116|size528324     40534   41128  (480913) C scaffold170|size558746_(dbseq-nr_246)_[277812,288266]   LTR/Gypsy           (7538)   2917    2302  11017  
  1508   13.7  9.9  4.8  scaffold116|size528324     41145   41558  (480483) + rnd-5_family-1816                                       Unknown                213    646    (73)  11019  
  1075   17.9  6.6  4.8  scaffold116|size528324     41516   41802  (480239) C scaffold170|size558746_(dbseq-nr_246)_[277812,288266]   LTR/Gypsy           (8480)   1975    1684  11017 *
   869   21.1  4.1  2.0  scaffold116|size528324     41839   42084  (479957) + genome_11_18930                                         DNA                    229    479     (0)  11020  
  1808   15.4  3.0  2.2  scaffold116|size528324     42225   42820  (479221) + rnd-4_family-104                                        Unknown                  1    439     (3)  11021 *
  2668    7.8  1.3  8.6  scaffold116|size528324     42817   43267  (478774) + rnd-1_family-127                                        Unknown                  1    421   (551)  11022  
   460    5.1  0.0  0.0  scaffold116|size528324     43267   43325  (478716) + rnd-1_family-127                                        Unknown                901    959    (13)  11022 *
   303   13.8  0.0  8.9  scaffold116|size528324     43323   43403  (478638) + rnd-1_family-942                                        Unknown                222    267     (1)  11021 *
   375   18.0  1.1  4.4  scaffold116|size528324     43376   43468  (478573) C rnd-1_family-872                                        Unknown                (6)     90       1  11023  
   598   13.0  0.0  0.0  scaffold116|size528324     43492   43583  (478458) + rnd-1_family-872                                        Unknown                  1     92     (4)  11024  
   390   27.0  9.9  6.4  scaffold116|size528324     44138   44501  (477540) C rnd-5_family-3626                                       Unknown             (1750)   4573    4198  11025  
   352   33.9  0.0  0.0  scaffold116|size528324     46585   46708  (475333) + rnd-5_family-807                                        Unknown               7897   8020   (479)  11026  
   357   34.6  1.9  0.0  scaffold116|size528324     48132   48293  (473748) + rnd-5_family-807                                        Unknown               7897   8061   (438)  11027  
  1505    4.7  5.5 12.0  scaffold116|size528324     49273   49564  (472477) + genome_4_4787                                           DNA                      1    275   (991)  11028 *
  4830   13.2  0.7  0.6  scaffold116|size528324     49542   50318  (471723) + rnd-1_family-300                                        Unknown                  1   1352 (14563)  11029  
   424   22.9  5.0  0.8  scaffold116|size528324     50322   50440  (471601) + rnd-1_family-315                                        Unknown                190    313   (278)  11030  
  4883   12.8  2.5  1.8  scaffold116|size528324     50452   51961  (470080) + rnd-1_family-300                                        Unknown                  1   1352 (14563)  11031  
   424   22.9  5.0  0.8  scaffold116|size528324     51965   52083  (469958) + rnd-1_family-315                                        Unknown                190    313   (278)  11032  
  4929   12.9  2.4  1.9  scaffold116|size528324     52095   53606  (468435) + rnd-1_family-300                                        Unknown                  1   1352 (14563)  11033  
   424   22.9  5.0  0.8  scaffold116|size528324     53610   53728  (468313) + rnd-1_family-315                                        Unknown                190    313   (278)  11034  
  2531   12.1  4.2  3.3  scaffold116|size528324     53740   54507  (467534) + rnd-1_family-512                                        Unknown                  1   1329     (4)  11035 *
  7614    4.1  3.1  1.5  scaffold116|size528324     54480   55474  (466567) + genome_4_4787                                           DNA                    256   1266     (0)  11036  
   266   19.1  2.4 11.8  scaffold116|size528324     55536   55618  (466423) + rnd-1_family-444                                        Unknown                  4     79   (822)  11037  
  1472    8.2  4.7  0.9  scaffold116|size528324     56013   56249  (465792) C scaffold109|size879770_(dbseq-nr_434)_[335250,341653]   LTR/Gypsy           (5964)    526     250  11038  
  7941    0.8  2.2  0.8  scaffold116|size528324     56250   57166  (464875) + genome_12_20921                                         DNA                      1    930     (0)  11039  
 40642    8.2  1.8  0.2  scaffold116|size528324     57169   63205  (458836) C scaffold52|size687078_(dbseq-nr_635)_[61213,67634]      LTR/Gypsy            (339)   6083       1  11040  
   448   25.4  0.9  9.1  scaffold116|size528324     64054   64278  (457763) C rnd-5_family-4111                                       Unknown                (1)    597     390  11041  
   360   22.2 32.9  0.0  scaffold116|size528324     64384   64550  (457491) + genome_2_13625                                          DNA                      3    224   (281)  11042  
   746   17.3  3.0  1.8  scaffold116|size528324     64556   64720  (457321) C rnd-1_family-628                                        Unknown                (1)   1045     879  11043  
   271   27.9  0.0  0.0  scaffold116|size528324     65084   65151  (456890) C rnd-1_family-628                                        Unknown              (697)    349     282  11044 *
   401   24.4  5.0  7.7  scaffold116|size528324     65114   65353  (456688) + rnd-5_family-93                                         Unknown                543    776  (2638)  11045 *
   982   26.8  4.6  2.9  scaffold116|size528324     65167   65539  (456502) C rnd-1_family-628                                        Unknown              (596)    450      72  11046  
  2084    8.8  0.3  1.7  scaffold116|size528324     67990   68035  (454006) C rnd-1_family-30                                         Unknown                (0)    577     532  11047  
   109    8.2  0.0  0.0  scaffold116|size528324     68036   68179  (453862) + (TTC)n                                                  Simple_repeat            1    144     (0)  11048  
  2346    5.9  1.8  1.1  scaffold116|size528324     68180   68658  (453383) C rnd-1_family-35                                         Unknown               (46)    531       1  11047  
  2073    2.5  0.0  0.0  scaffold116|size528324     68687   68923  (453118) + rnd-1_family-1298                                       Unknown                  1    237     (0)  11049  
  9513    5.6  0.7  0.2  scaffold116|size528324     68963   70987  (451054) + rnd-1_family-291                                        Unknown                  1   1232     (7)  11050  
   502   31.3  3.5  7.6  scaffold116|size528324     70987   71005  (451036) + genome_7_17953                                          DNA                    904    943   (345)  11051 *
   778   26.6  0.0  3.2  scaffold116|size528324     71006   71230  (450811) + rnd-1_family-415                                        Unknown                 61    278  (1135)  11052  
   502   31.3  3.5  7.6  scaffold116|size528324     71231   71384  (450657) + genome_7_17953                                          DNA                    944   1286     (2)  11051  
   229   14.7  0.0  0.0  scaffold116|size528324     71385   71417  (450624) + rnd-5_family-7358                                       Unknown               3548   3580   (161)  11053  
  1284    3.3  0.0  0.0  scaffold116|size528324     71429   71578  (450463) C rnd-1_family-1345                                       Unknown                (0)    153       4  11054  
  3880   14.7  7.2  2.7  scaffold116|size528324     71598   72386  (449655) + genome_3_16611                                          DNA                      1    824     (0)  11055  
   746   19.3 10.0  1.3  scaffold116|size528324     72634   72853  (449188) C genome_1_1584                                           DNA                  (318)    505     267  11056  
   630   32.8  8.0  3.6  scaffold116|size528324     72739   73250  (448791) + genome_3_7906                                           DNA                    120    653   (953)  11057 *
   900   26.0  4.6  7.7  scaffold116|size528324     72903   73252  (448789) + rnd-5_family-93                                         Unknown                  6    345  (3069)  11058  
   593   23.9  0.6  0.0  scaffold116|size528324     73417   73592  (448449) + rnd-5_family-766                                        DNA/TcMar-Tc2          298    474  (1373)  11059  
  1915   26.4  0.5  1.9  scaffold116|size528324     73792   74389  (447652) C rnd-1_family-207                                        DNA/TcMar-Tc2        (325)    682       3  11060  
  3985    3.3  0.0  0.0  scaffold116|size528324     74394   74851  (447190) + genome_2_12470                                          DNA                      1    458     (0)  11061  
   244   20.8  0.0  0.0  scaffold116|size528324     75470   75522  (446519) + genome_11_11344                                         DNA                    398    450     (0)  11062  
   816   15.2 31.9  2.1  scaffold116|size528324     75553   75640  (446401) C genome_7_4419                                           DNA                    (1)    514     217  11063  
   466   19.7  5.6  3.5  scaffold116|size528324     75641   75782  (446259) C genome_11_43780-9]3                                     Unspecified          (406)    603     459  11064 *
   628   18.8 17.0  0.5  scaffold116|size528324     75659   75829  (446212) + genome_9_8046                                           DNA                    286    484   (250)  11065  
   248   22.1  1.4  1.4  scaffold116|size528324     75837   75905  (446136) C genome_2_12470                                          DNA                    (1)    457     389  11066  
   807   21.4 10.3  2.0  scaffold116|size528324     76021   76253  (445788) C genome_2_12470                                          DNA                  (206)    252       1  11066  
   257   25.4  0.0  5.1  scaffold116|size528324     76272   76354  (445687) + rnd-5_family-3908                                       Unknown                 82    160    (12)  11067  
  2047   20.2  2.3  0.0  scaffold116|size528324     76382   76822  (445219) C genome_7_3728                                           DNA                    (1)    451       1  11068  
   290   10.8 21.2  2.0  scaffold116|size528324     76838   76922  (445119) + genome_5_144                                            DNA                      1    101   (845)  11069  
  3105   10.1  0.2  0.2  scaffold116|size528324     77211   77638  (444403) + genome_1_6799                                           DNA                      3    430     (5)  11070  
   427    5.6  0.0  0.0  scaffold116|size528324     77799   77852  (444189) C genome_2_20801                                          DNA                  (369)     54       1  11071  
   391   23.8 12.4  6.3  scaffold116|size528324     77881   78194  (443847) + genome_5_144                                            DNA                    615    946     (0)  11072  
   392   24.5 14.3  6.0  scaffold116|size528324     78310   78631  (443410) + rnd-5_family-512                                        Unknown               1515   1861  (2575)  11073  
  3336   11.4  0.8  0.0  scaffold116|size528324     79865   80337  (441704) C genome_10_802                                           DNA                    (0)    477       1  11074  
   349   27.3 11.7  5.5  scaffold116|size528324     80738   80977  (441064) + rnd-5_family-1301                                       Unknown                 42    295     (7)  11075  
    12   15.3  3.5  0.0  scaffold116|size528324     81168   81196  (440845) + GA-rich                                                 Low_complexity           1     30     (0)  11076  
   364   26.7 11.7  0.0  scaffold116|size528324     82719   82838  (439203) C genome_7_7989                                           DNA                   (38)    539     406  11077  
   380    8.5  2.6  6.8  scaffold116|size528324     82900   82975  (439066) + rnd-5_family-1630                                       Unknown                379    451  (1578)  11078  
   229   14.2 17.4  2.0  scaffold116|size528324     83038   83123  (438918) + rnd-5_family-1630                                       Unknown                562    660  (1369)  11078  
   229   25.4  6.4  4.8  scaffold116|size528324     83151   83353  (438688) + rnd-5_family-1630                                       Unknown                650    855  (1174)  11079  
  1604   14.0  0.8  0.4  scaffold116|size528324     83996   84261  (437780) C genome_1_8676                                           DNA                    (0)    267       1  11080  
    13    8.5  4.0  0.0  scaffold116|size528324     89898   89922  (432119) + (ATGA)n                                                 Simple_repeat            1     26     (0)  11081  
  1181   27.7  3.6  2.6  scaffold116|size528324     98258   98913  (423128) + genome_3_7906                                           DNA                      1    663   (943)  11082  
   332   24.5  2.7  2.9  scaffold116|size528324     98962   99136  (422905) C rnd-1_family-377                                        Unknown                (1)    123       1  11083 *
   570   24.5  0.9  0.5  scaffold116|size528324     99050   99266  (422775) + rnd-5_family-766                                        DNA/TcMar-Tc2          255    472  (1375)  11084  
  1655   23.5  1.4  3.5  scaffold116|size528324     99462  100194  (421847) C rnd-3_family-211                                        DNA/TcMar-Tc2         (23)    792     141  11085 *
  1963   16.8  0.0  0.0  scaffold116|size528324     99847  100203  (421838) C rnd-1_family-432                                        Unknown                (0)    403      47  11086  
   346   12.1  5.2  0.0  scaffold116|size528324    100228  100285  (421756) C rnd-1_family-1373                                       Unknown                (4)    119      59  11087  
   611   13.5  0.0  0.0  scaffold116|size528324    100287  100382  (421659) C rnd-1_family-1373                                       Unknown               (27)     96       1  11088  
    13   15.9  0.0  0.0  scaffold116|size528324    100383  100410  (421631) + (TGTGA)n                                                Simple_repeat            1     28     (0)  11089  
   745   14.3  7.1  0.7  scaffold116|size528324    100416  100556  (421485) + genome_9_11612                                          DNA                    282    431     (0)  11090  
  2034   12.3  3.5  0.3  scaffold116|size528324    100820  101136  (420905) + genome_5_11572                                          DNA                      1    327   (112)  11091  
   638   31.0  5.0  1.2  scaffold116|size528324    102604  103005  (419036) C rnd-1_family-1015                                       DNA/Ginger            (19)    484      68  11092  
  7312   10.8  0.3  0.4  scaffold116|size528324    103888  104903  (417138) + scaffold64|size1002091_(dbseq-nr_604)_[196390,202831]   LTR/Gypsy                1   1015  (5427)  11093 *
 28399    6.9  0.8  1.4  scaffold116|size528324    104902  108580  (413461) + scaffold64|size1002091_(dbseq-nr_604)_[196390,202831]   LTR/Gypsy             1957   5614   (828)  11093  
 43513   12.1  0.7  0.9  scaffold116|size528324    108581  115073  (406968) + scaffold59|size999685_(dbseq-nr_521)_[837204,843678]    LTR/Gypsy                1   6475     (0)  11094  
  6073    8.5  0.6  0.4  scaffold116|size528324    115074  115900  (406141) + scaffold109|size879770_(dbseq-nr_434)_[671882,678321]   LTR/Gypsy             5612   6440     (0)  11095  
   243   25.6  1.1  2.3  scaffold116|size528324    116939  117026  (405015) + rnd-1_family-303                                        Unknown                413    499  (2151)  11096  
 10517   10.2  0.7  2.8  scaffold116|size528324    123504  126636  (395405) C scaffold5|size2025720_(dbseq-nr_679)_[1273151,1286701]  LTR/Gypsy           (6038)   7513    4681  11097  
  8685   20.0  3.5  1.9  scaffold116|size528324    126476  128489  (393552) + scaffold3|size1191850_(dbseq-nr_493)_[349346,364513]    LTR/Copia             4894   6939  (8229)  11098 *
  8426   13.1  1.5  4.0  scaffold116|size528324    128448  129926  (392115) C scaffold5|size2025720_(dbseq-nr_679)_[1273151,1286701]  LTR/Gypsy          (10520)   3031    1588  11099 *
   965   22.4 12.3  1.8  scaffold116|size528324    129925  130274  (391767) C scaffold5|size2025720_(dbseq-nr_679)_[1273151,1286701]  LTR/Gypsy          (12551)   1000     615  11100 *
  1229   16.9  3.6  1.5  scaffold116|size528324    130263  130732  (391309) C scaffold5|size2025720_(dbseq-nr_679)_[1273151,1286701]  LTR/Gypsy          (12890)    661     425  11099  
    12   23.1  2.0  4.2  scaffold116|size528324    146619  146667  (375374) + (ACAAC)n                                                Simple_repeat            1     48     (0)  11101  
    14   11.1  3.1  3.1  scaffold116|size528324    148200  148231  (373810) + (CGT)n                                                  Simple_repeat            1     32     (0)  11102  
  1424    8.5  1.1  0.0  scaffold116|size528324    148744  148931  (373110) + genome_5_9467                                           DNA                      1    190   (286)  11103  
  6423   15.1  2.1  0.9  scaffold116|size528324    148944  150039  (372002) + rnd-5_family-1789                                       DNA/Maverick             1   1109     (0)  11104  
   253   19.6  0.0  0.0  scaffold116|size528324    150054  150109  (371932) + rnd-1_family-1128                                       Unknown                 40     95   (108)  11105  
  3867    4.3  0.0  0.7  scaffold116|size528324    150117  150582  (371459) + scaffold75|size1059443_(dbseq-nr_397)_[263011,269128]   LTR/Gypsy             5652   6114     (4)  11106 *
 32464    5.3  0.6  0.8  scaffold116|size528324    150580  154648  (367393) C scaffold60|size524837_(dbseq-nr_150)_[42263,48465]      LTR                  (978)   5225    1167  11107  
 10579    4.6  0.5  0.2  scaffold116|size528324    154649  155935  (366106) + scaffold75|size1059443_(dbseq-nr_397)_[263011,269128]   LTR/Gypsy             4829   6118     (0)  11108  
  1068   22.1  2.8  3.7  scaffold116|size528324    156004  156356  (365685) C rnd-1_family-880                                        Unknown                (0)    350       1  11109 *
  1270   15.9  0.4  1.2  scaffold116|size528324    156244  156497  (365544) + rnd-1_family-869                                        Unknown                  1    252     (0)  11110  
   371   17.9  4.2  0.0  scaffold116|size528324    157008  157102  (364939) + rnd-1_family-679                                        DNA/PiggyBac             1     99   (221)  11111 *
  3801   16.1  4.7  2.1  scaffold116|size528324    157102  158083  (363958) + rnd-5_family-2893                                       Unknown                  3   1054     (0)  11112  
  1648   17.2  0.0  0.0  scaffold116|size528324    158097  158364  (363677) + rnd-1_family-1235                                       DNA/Kolobok-T2           1    268     (0)  11113  
  1540   10.0  0.9  0.4  scaffold116|size528324    158394  158623  (363418) + genome_5_9467                                           DNA                    246    476     (0)  11114 *
  5501    7.5  2.3  4.1  scaffold116|size528324    158617  159427  (362614) C genome_12_20707                                         DNA                    (2)    806      10  11115  
   838   15.2  0.0  0.0  scaffold116|size528324    160673  160797  (361244) + genome_6_8638                                           LTR/Gypsy                1    125   (439)  11116  
   288   21.0 20.6  1.8  scaffold116|size528324    160798  160889  (361152) + rnd-5_family-2132                                       DNA/hAT-Ac               1    109  (2264)  11117 *
  8860   12.3  2.4  1.7  scaffold116|size528324    160867  162300  (359741) + rnd-5_family-2132                                       DNA/hAT-Ac             126   1568   (805)  11118  
   569   33.9  2.8  2.5  scaffold116|size528324    162385  162820  (359221) C rnd-5_family-390                                        Unknown            (15701)   2015    1579  11119  
   587   16.8  3.5  0.8  scaffold116|size528324    162874  162987  (359054) + rnd-1_family-230                                        Unknown                 33    149   (816)  11120  
   237    6.7  0.0  0.0  scaffold116|size528324    163115  163144  (358897) + rnd-1_family-83                                         Unknown                  1     30  (1321)  11121 *
  1061   24.4  6.7  1.5  scaffold116|size528324    163119  163430  (358611) C rnd-5_family-3853                                       Unknown                (0)    354      27  11122  
   507   20.9  3.6 13.4  scaffold116|size528324    163284  163433  (358608) C rnd-4_family-169                                        RC/Helitron         (8015)    238      97  11123 *
   345    2.7  0.3  0.3  scaffold116|size528324    163434  163777  (358264) + (AGGAGAAGG)n                                            Simple_repeat            1    344     (0)  11124  
   507   20.9  3.6 13.4  scaffold116|size528324    163778  163847  (358194) C rnd-4_family-169                                        RC/Helitron         (8157)     96      38  11123  
   369   14.8 15.7  1.0  scaffold116|size528324    164857  164945  (357096) C scaffold312|size187761_(dbseq-nr_665)_[13588,18807]     LTR                 (4864)    356     255  11125 *
  5054   16.6  5.4  2.7  scaffold116|size528324    164942  165958  (356083) C scaffold170|size558746_(dbseq-nr_246)_[277812,288266]   LTR/Gypsy           (5829)   4626    3033  11126  
  4018    3.0  0.0  0.0  scaffold116|size528324    165959  166417  (355624) + scaffold60|size524837_(dbseq-nr_150)_[42263,48465]      LTR                      1    459  (5744)  11127  
  4481   23.1  6.1  1.0  scaffold116|size528324    166420  167716  (354325) C scaffold170|size558746_(dbseq-nr_246)_[277812,288266]   LTR/Gypsy           (7081)   3374    2013  11128  
   809   16.4  4.5  1.9  scaffold116|size528324    167667  167891  (354150) + rnd-5_family-1816                                       Unknown                227    641    (78)  11129 *
  1760   17.0  1.6  0.3  scaffold116|size528324    167818  168136  (353905) C scaffold170|size558746_(dbseq-nr_246)_[277812,288266]   LTR/Gypsy           (8448)   2007    1685  11128  
   485   22.1  1.8 12.7  scaffold116|size528324    168136  168301  (353740) C scaffold312|size187761_(dbseq-nr_665)_[13588,18807]     LTR                 (4957)    263     114  11125 *
  1533    8.3  0.0  0.0  scaffold116|size528324    168359  168563  (353478) + rnd-1_family-1385                                       Unknown                  1    205     (0)  11130  
  1018    8.9  1.9  0.6  scaffold116|size528324    169831  169974  (352067) + rnd-1_family-1385                                       Unknown                  1    146    (59)  11131  
  3279   11.5  0.6  0.2  scaffold116|size528324    169975  170461  (351580) C genome_1_18143                                          DNA                    (0)    489       1  11132  
   571    1.6  0.0  0.0  scaffold116|size528324    170462  170523  (351518) + rnd-1_family-1385                                       Unknown                143    204     (1)  11131  
   858   20.4  1.8  0.1  scaffold116|size528324    170611  170810  (351231) + genome_7_18053                                          DNA                      1    210   (251)  11133  
   332   20.0  8.1 10.1  scaffold116|size528324    170805  170965  (351076) C rnd-5_family-419                                        Unknown               (21)    415     258  11134 *
  4528    8.6  0.0  5.7  scaffold116|size528324    171145  171812  (350229) C genome_1_159620-9]7                                     Unspecified            (0)    632       1  11135  
   245   14.7 17.5  2.8  scaffold116|size528324    171761  171823  (350218) C rnd-4_family-237                                        Unknown              (182)     96      25  11136 *
  1148   29.1  5.1  1.6  scaffold116|size528324    171906  172582  (349459) + rnd-1_family-207                                        DNA/TcMar-Tc2            3    653   (354)  11137  
   968   22.2  2.1  2.5  scaffold116|size528324    172768  173095  (348946) C rnd-5_family-766                                        DNA/TcMar-Tc2       (1360)    487     161  11138  
   651   21.6  1.5  0.0  scaffold116|size528324    173172  173305  (348736) + rnd-5_family-418                                        DNA/TcMar-Tc2          813    948    (59)  11139 *
   702   34.1  0.0  7.4  scaffold116|size528324    173196  173515  (348526) C rnd-5_family-93                                         Unknown             (3115)    299       2  11140 *
   914   26.9  5.1  5.8  scaffold116|size528324    173200  173824  (348217) C genome_11_11344                                         DNA                  (990)    616       1  11141  
  3146    5.1  0.0  0.0  scaffold116|size528324    173826  174197  (347844) + genome_12_77300-9]2                                     Unspecified              1    372     (1)  11142  
  1451   13.7  0.4  4.4  scaffold116|size528324    174387  174645  (347396) + genome_2_112380-9]2                                     Unspecified              3    251   (421)  11143  
  1170    7.2  0.0  3.3  scaffold116|size528324    174646  174761  (347280) C genome_7_18422                                          DNA                    (0)    334     224  11144  
 45563    7.5  0.4  0.2  scaffold116|size528324    174762  181168  (340873) C scaffold52|size687078_(dbseq-nr_635)_[61213,67634]      LTR/Gypsy              (0)   6475       1  11145  
  1650    6.1  0.0  0.0  scaffold116|size528324    181169  181365  (340676) C genome_7_18422                                          DNA                  (137)    197       1  11146  
  1475    9.8  0.0  0.0  scaffold116|size528324    181366  181570  (340471) + genome_2_112380-9]2                                     Unspecified            263    467   (205)  11147  
  5860    4.8  0.4  2.1  scaffold116|size528324    181571  182328  (339713) C genome_6_12811                                          DNA                    (0)    745       1  11148  
   897    8.3  0.7  4.1  scaffold116|size528324    182329  182478  (339563) + genome_2_112380-9]2                                     Unspecified            465    609    (63)  11147  
  4748    3.7  3.5  1.4  scaffold116|size528324    182479  183086  (338955) C rnd-1_family-103                                        Unknown                (0)    947     328  11149  
  2474   10.8  1.1  1.1  scaffold116|size528324    183085  183459  (338582) C rnd-1_family-389                                        Unknown                (0)    375       1  11150 *
  1909   12.9  3.5  3.5  scaffold116|size528324    183245  183589  (338452) + rnd-1_family-321                                        Unknown                119    463   (402)  11151 *
   416   14.3  0.0  0.0  scaffold116|size528324    183601  183670  (338371) C rnd-5_family-347                                        Unknown              (496)    552     483  11152  
   522   15.2  0.0  1.1  scaffold116|size528324    183673  183765  (338276) C rnd-5_family-347                                        Unknown              (656)    392     301  11152  
   931   11.7  3.8  3.8  scaffold116|size528324    183790  183949  (338092) + rnd-1_family-1231                                       DNA/TcMar-Mariner      368    527     (0)  11153  
  5388   15.7  2.6  2.2  scaffold116|size528324    183999  185015  (337026) C scaffold63|size1124630_(dbseq-nr_381)_[616819,628943]   LTR/Gypsy           (9611)   2514    1495  11154  
  1063   11.3  0.0  0.0  scaffold116|size528324    184973  185131  (336910) + rnd-1_family-343                                        Unknown                 68    226     (0)  11155 *
  2116    6.4  0.3  6.0  scaffold116|size528324    185132  185447  (336594) C rnd-1_family-105                                        LINE/L1-Tx1         (1372)    332      34  11156  
  2417    5.6  0.9  1.2  scaffold116|size528324    185452  185774  (336267) + rnd-1_family-346                                        Unknown                  1    322     (5)  11157  
   812   20.7  7.5 12.9  scaffold116|size528324    185787  186135  (335906) + genome_5_21030                                          DNA                    251    582  (1056)  11158  
  1795   16.1  2.7  0.0  scaffold116|size528324    186208  186505  (335536) C rnd-5_family-2075                                       Unknown              (187)    803     498  11159  
  1097    8.7 10.6 13.2  scaffold116|size528324    186507  186770  (335271) C rnd-5_family-2075                                       Unknown              (732)    258       1  11159  
  1704   10.4  0.4  2.0  scaffold116|size528324    186791  187044  (334997) C rnd-1_family-355                                        Unknown               (25)    250       1  11160  
   282    5.7  0.0  0.0  scaffold116|size528324    187044  187078  (334963) C rnd-1_family-105                                        LINE/L1-Tx1         (1668)     36       2  11161 *
   394    4.9  0.0  4.9  scaffold116|size528324    187076  187139  (334902) + genome_2_112380-9]2                                     Unspecified            606    666     (6)  11162  
  1257    8.5  1.1  0.0  scaffold116|size528324    187258  187445  (334596) C rnd-1_family-77                                         Unknown                (0)    465     276  11163  
  3743    5.9  0.2  0.0  scaffold116|size528324    187447  187903  (334138) C genome_9_12624                                          DNA                    (0)    458       1  11164  
  2354    6.1  0.3  3.3  scaffold116|size528324    187904  188229  (333812) C rnd-1_family-77                                         Unknown              (190)    275       1  11163  
  1623    6.9  0.0 10.7  scaffold116|size528324    188110  188368  (333673) + rnd-1_family-17                                         Unknown                323    556     (0)  11165 *
   284   15.0  1.4  8.8  scaffold116|size528324    188309  188381  (333660) C rnd-1_family-81                                         Unknown               (18)    178     111  11166 *
    13   30.4  1.7  1.7  scaffold116|size528324    189388  189445  (332596) + (ACG)n                                                  Simple_repeat            1     58     (0)  11167  
   270    0.0  0.0  0.0  scaffold116|size528324    195348  195377  (326664) + genome_1_4458                                           DNA                      1     30   (375)  11168  
   384   25.5  6.2  9.5  scaffold116|size528324    195388  195582  (326459) C genome_4_4690                                           DNA                   (49)    371     183  11169  
  1166   30.4  3.1  2.0  scaffold116|size528324    195583  196018  (326023) + genome_3_7906                                           DNA                     52    686   (920)  11170  
   347   25.0  2.7  2.9  scaffold116|size528324    196044  196218  (325823) C rnd-1_family-377                                        Unknown                (1)    123       1  11171 *
   657   22.8  1.4  0.9  scaffold116|size528324    196132  196348  (325693) + rnd-5_family-766                                        DNA/TcMar-Tc2          255    472  (1375)  11172  
  1747   23.6  1.5  3.6  scaffold116|size528324    196544  197276  (324765) C rnd-3_family-211                                        DNA/TcMar-Tc2         (23)    792     138  11173 *
  2002   16.5  0.0  0.0  scaffold116|size528324    196929  197285  (324756) C rnd-1_family-432                                        Unknown                (0)    403      47  11174  
   327   13.8  5.2  0.0  scaffold116|size528324    197310  197367  (324674) C rnd-1_family-1373                                       Unknown                (4)    119      59  11175  
   634    9.9  0.0  0.0  scaffold116|size528324    197374  197464  (324577) C rnd-1_family-1373                                       Unknown               (32)     91       1  11176  
    18   17.8  0.0  0.0  scaffold116|size528324    197465  197502  (324539) + (TGTGA)n                                                Simple_repeat            1     38     (0)  11177  
   777   12.9  7.1  0.7  scaffold116|size528324    197506  197646  (324395) + genome_9_11612                                          DNA                    282    431     (0)  11178  
  3255    2.9  0.0  1.1  scaffold116|size528324    197647  198025  (324016) + genome_1_4458                                           DNA                     29    403     (2)  11179  
   267    0.0  3.1  0.0  scaffold116|size528324    198097  198128  (323913) C genome_7_1761                                           DNA                    (0)    654     622  11180  
  4255    8.7  2.0  0.3  scaffold116|size528324    198129  198731  (323310) + genome_2_13490                                          DNA                      1    613     (0)  11181  
   749    6.7  1.7  4.6  scaffold116|size528324    198732  198848  (323193) + genome_7_1761                                           DNA                     31    207   (447)  11182  
  6020    3.3  0.4  0.4  scaffold116|size528324    198849  199547  (322494) + scaffold9|size952703_(dbseq-nr_94)_[283613,290091]      LTR/Gypsy                1    690  (5789)  11183  
   348   25.5  5.1  0.0  scaffold116|size528324    199548  199645  (322396) + genome_11_2781                                          DNA                      2    104    (95)  11184  
   336   17.6  0.0  9.5  scaffold116|size528324    199646  199714  (322327) + rnd-1_family-90                                         Unknown                  1     63   (261)  11185 *
   521   13.8  1.1  1.1  scaffold116|size528324    199690  199777  (322264) C genome_2_6197                                           DNA                  (176)    280     193  11186 *
  6462   17.3  0.8  1.0  scaffold116|size528324    199750  199936  (322105) + rnd-1_family-2                                          Unknown                184    876  (1889)  11187  
   907   28.3  6.8  9.5  scaffold116|size528324    199937  201303  (320738) C rnd-1_family-6                                          Unknown              (151)   1200      19  11188  
   762   27.1  8.2 11.6  scaffold116|size528324    200278  201444  (320597) C rnd-1_family-6                                          Unknown              (158)   1193      62  11189 *
   702   27.3  7.1 11.9  scaffold116|size528324    200448  201633  (320408) C rnd-1_family-6                                          Unknown              (151)   1200      66  11189 *
   591   25.8  5.6 13.4  scaffold116|size528324    201003  201818  (320223) C rnd-1_family-10                                         Unknown              (143)   1166     407  11190 *
  6462   17.3  0.8  1.0  scaffold116|size528324    201634  201758  (320283) + rnd-1_family-2                                          Unknown                877   1349  (1416)  11187  
   360   25.9  6.4  0.7  scaffold116|size528324    201859  201998  (320043) + rnd-1_family-2                                          Unknown                475    622  (2143)  11191  
  5251   23.6  1.5  1.4  scaffold116|size528324    202158  203645  (318396) + rnd-1_family-259                                        DNA/hAT-Tag1            84   1573  (1538)  11192  
  1737    4.0  0.0  0.0  scaffold116|size528324    203646  203843  (318198) C genome_11_2781                                          DNA                    (0)    199       2  11193  
   415   21.0  0.0  0.0  scaffold116|size528324    203844  203939  (318102) + rnd-1_family-259                                        DNA/hAT-Tag1          1572   1667  (1444)  11194  
   942   22.7  2.8  5.2  scaffold116|size528324    203973  204329  (317712) + rnd-1_family-259                                        DNA/hAT-Tag1          2651   2999   (112)  11195  
   294   21.0  8.4  7.0  scaffold116|size528324    204413  204566  (317475) C rnd-1_family-1278                                       Unknown              (205)    175      20  11196 *
   554   23.5  1.5  0.7  scaffold116|size528324    204438  204574  (317467) + rnd-1_family-1361                                       Unknown                 14    151     (6)  11197  
 50785    2.7  0.2  0.3  scaffold116|size528324    204586  210387  (311654) + scaffold9|size952703_(dbseq-nr_94)_[283613,290091]      LTR/Gypsy              685   6479     (0)  11198  
   694   12.5  0.0  0.0  scaffold116|size528324    210395  210498  (311543) C genome_8_12029                                          DNA                    (0)    292     189  11199  
  6991    8.1  0.1  0.4  scaffold116|size528324    210499  210745  (311296) + rnd-1_family-450                                        Unknown                  1    244   (706)  11200  
 26389    6.7  0.5  0.1  scaffold116|size528324    210746  214115  (307926) C rnd-1_family-187                                        DNA/hAT-Tag1           (0)   3382       1  11201  
    14   26.1  0.0  0.0  scaffold116|size528324    214116  214156  (307885) + (TCC)n                                                  Simple_repeat            1     41     (0)  11202  
  9692    6.2  0.6  2.6  scaffold116|size528324    214160  215436  (306605) C rnd-1_family-155                                        Unknown                (0)   1251       1  11203  
   588   15.1  0.9  0.9  scaffold116|size528324    215437  215543  (306498) C genome_8_12029                                          DNA                  (185)    107       1  11199  
  3779    2.9  0.5  0.5  scaffold116|size528324    215544  215986  (306055) + genome_7_1761                                           DNA                    212    654     (0)  11204  
   372   24.2  1.4 10.2  scaffold116|size528324    215987  216025  (306016) + rnd-5_family-390                                        Unknown               5919   5946 (11770)  11205  
   302   22.6  0.0  0.0  scaffold116|size528324    216097  216158  (305883) C genome_7_155710-9]4                                     Unspecified            (2)    953     892  11206  
   306   31.2  2.8  2.1  scaffold116|size528324    216276  216419  (305622) C genome_7_155710-9]4                                     Unspecified          (227)    728     584  11206  
   638   13.7  3.5  7.3  scaffold116|size528324    216422  216449  (305592) + rnd-5_family-1816                                       Unknown                265    292   (427)  11207  
    43    0.0  0.0  0.0  scaffold116|size528324    216450  216489  (305552) + (ACCAT)n                                                Simple_repeat            1     40     (0)  11208  
   638   13.7  3.5  7.3  scaffold116|size528324    216490  216602  (305439) + rnd-5_family-1816                                       Unknown                293    400   (319)  11207  
   389   27.4  0.0  1.1  scaffold116|size528324    216603  216698  (305343) C scaffold170|size558746_(dbseq-nr_246)_[277812,288266]   LTR/Gypsy           (8676)   1779    1685  11209  
    12   18.9  2.6  2.6  scaffold116|size528324    218422  218459  (303582) + (AACAGAA)n                                              Simple_repeat            1     38     (0)  11210  
   573   15.7  2.9  0.0  scaffold116|size528324    219998  220099  (301942) C genome_8_12029                                          DNA                    (0)    292     188  11211  
   317   14.3 12.7  0.0  scaffold116|size528324    220141  220203  (301838) + rnd-4_family-237                                        Unknown                 26     96   (182)  11212 *
  1411    6.5  5.9  0.9  scaffold116|size528324    220151  220351  (301690) C genome_11_172910-9]15                                   Unspecified            (0)    546     336  11213  
  1401   15.4  9.8  6.1  scaffold116|size528324    220352  220668  (301373) C genome_10_413                                           DNA                    (0)    328       1  11214  
  1367   13.1 18.1  0.6  scaffold116|size528324    220669  220960  (301081) C genome_11_172910-9]15                                   Unspecified          (203)    343       1  11213  
 46536    5.2  0.1  0.8  scaffold116|size528324    220963  226754  (295287) + scaffold5|size2025720_(dbseq-nr_679)_[711532,717282]    LTR/Copia                1   5751     (0)  11215  
  7351   11.4  2.8  1.9  scaffold116|size528324    226765  228724  (293317) C rnd-1_family-255                                        Unknown               (10)   1101       1  11216  
   652   14.0  0.9  0.9  scaffold116|size528324    228725  228832  (293209) C genome_8_12029                                          DNA                  (184)    108       1  11211  
   859    6.1  0.0  0.9  scaffold116|size528324    228913  229027  (293014) C rnd-4_family-406                                        Unknown                (0)    114       1  11217  
   844   22.0 14.0  5.5  scaffold116|size528324    229028  229288  (292753) + scaffold106|size273814_(dbseq-nr_642)_[52563,59017]     LTR/Gypsy               14    416  (6039)  11218  
 15665   10.7  3.5  1.3  scaffold116|size528324    229397  231774  (290267) C scaffold9|size952703_(dbseq-nr_94)_[283613,290091]      LTR/Gypsy              (0)   6479    4050  11219  
 23834   11.8  1.5  1.4  scaffold116|size528324    231779  235356  (286685) + scaffold133|size826974_(dbseq-nr_519)_[800995,807399]   LTR/Gypsy             2823   6405     (0)  11220  
    12   13.7  0.0  0.0  scaffold116|size528324    235462  235485  (286556) + (CATA)n                                                 Simple_repeat            1     24     (0)  11221  
  1251   11.8  0.0  1.6  scaffold116|size528324    236315  236502  (285539) + rnd-5_family-786                                        Unknown                  4    188   (272)  11222  
  1178   14.1 11.1  0.5  scaffold116|size528324    236503  236786  (285255) C genome_8_5832                                           DNA                    (0)    369       1  11223  
  1203   11.1 13.9  1.1  scaffold116|size528324    236787  237029  (285012) + rnd-5_family-786                                        Unknown                187    460     (0)  11222  
   499   21.2  2.7 16.7  scaffold116|size528324    236859  237158  (284883) C rnd-5_family-372                                        Unknown             (2358)    431     168  11224 *
    14   23.4  1.4  7.7  scaffold116|size528324    242585  242653  (279388) + (GAGAGC)n                                               Simple_repeat            1     65     (0)  11225  
   232   14.3  0.0  0.0  scaffold116|size528324    246231  246265  (275776) C rnd-1_family-852                                        Unknown              (245)     37       3  11226  
    18   16.2  6.1  0.0  scaffold116|size528324    248324  248375  (273666) + (CATCCT)n                                               Simple_repeat            1     55     (0)  11227  
   394   11.9  0.0  0.0  scaffold116|size528324    250062  250120  (271921) + rnd-5_family-2729                                       Unknown                  5     63   (414)  11228  
  3453   25.5  4.3  2.1  scaffold116|size528324    250724  251012  (271029) + rnd-4_family-227                                        LINE/Ambal             610   2064  (5565)  11229  
  4817   19.8  1.9  1.0  scaffold116|size528324    251013  252146  (269895) + rnd-1_family-899                                        Unknown                  1   1144   (905)  11230  
  1725    7.8  0.9  0.0  scaffold116|size528324    252147  252378  (269663) + rnd-1_family-177                                        LTR/Gypsy                1    234  (4509)  11231  
   422    8.6  1.4  0.0  scaffold116|size528324    253496  253565  (268476) C rnd-1_family-488                                        Unknown              (147)    240     170  11232 *
  1885    7.0  0.0  0.4  scaffold116|size528324    253563  253805  (268236) + rnd-1_family-1364                                       Unknown                  1    242     (0)  11233  
    21    4.2  0.0  0.0  scaffold116|size528324    255337  255361  (266680) + (C)n                                                    Simple_repeat            1     25     (0)  11234  
 22945    1.1  0.1  0.3  scaffold116|size528324    255548  258129  (263912) + scaffold235|size475901_(dbseq-nr_53)_[187924,193741]    LTR/Copia             3243   5818     (0)  11235  
   891    3.6  5.4  0.0  scaffold116|size528324    258130  258241  (263800) C rnd-1_family-95                                         Unknown               (64)    225     108  11236 *
 27910    9.8  2.0  0.8  scaffold116|size528324    258241  262403  (259638) + rnd-1_family-260                                        Unknown                  1   4318  (1044)  11237  
 13133    6.1  0.2  0.1  scaffold116|size528324    262377  263990  (258051) + rnd-1_family-260                                        Unknown               3746   5362     (0)  11238 *
  1299    2.0  2.0  0.0  scaffold116|size528324    263989  264137  (257904) + rnd-5_family-279                                        Unknown                179    330     (0)  11239 *
 12522   19.7  4.8  2.5  scaffold116|size528324    264144  267334  (254707) + rnd-1_family-699                                        Unknown                  4   3266     (0)  11240  
  3030    3.9  0.5  6.2  scaffold116|size528324    267108  267513  (254528) C rnd-1_family-651                                        Unknown               (29)    384       1  11241 *
 17374    7.0  1.6  0.7  scaffold116|size528324    267430  270830  (251211) + rnd-1_family-288                                        Unknown                  1   2366     (0)  11242  
  7949   12.0  3.1  1.9  scaffold116|size528324    269766  271031  (251010) C rnd-1_family-362                                        Unknown              (927)   1280       1  11243 *
 15410   14.7  0.9  1.3  scaffold116|size528324    271009  275054  (246987) C rnd-1_family-179                                        Unknown                (0)   3521       3  11244  
   557    7.8  0.0  0.0  scaffold116|size528324    275061  275137  (246904) + rnd-1_family-232                                        Unknown                366    442     (0)  11245  
  6365   11.9  1.1  1.4  scaffold116|size528324    275138  276093  (245948) + rnd-1_family-260                                        Unknown               4409   5362     (0)  11237  
  2682    6.4  0.0  0.3  scaffold116|size528324    276094  276424  (245617) + rnd-5_family-279                                        Unknown                  1    330     (0)  11246  
  1262   29.1  5.5  1.4  scaffold116|size528324    276431  277044  (244997) + rnd-1_family-699                                        Unknown                  4    642  (2624)  11247 *
  5644   12.2  3.3  3.5  scaffold116|size528324    277040  278447  (243594) + rnd-1_family-10                                         Unknown                  1   1763   (227)  11248  
   335   24.5  7.7 14.1  scaffold116|size528324    278448  278680  (243361) C rnd-1_family-1360                                       Unknown                (0)    237      18  11249  
  2005   14.6  0.0  0.0  scaffold116|size528324    278699  279054  (242987) C rnd-5_family-1284                                       Unknown                (0)    358       3  11250  
  1969   17.8  0.0  0.0  scaffold116|size528324    279062  279426  (242615) + rnd-1_family-1288                                       Unknown                  1    365     (0)  11251  
   731   21.9  0.0  0.5  scaffold116|size528324    279428  279620  (242421) + rnd-4_family-1468                                       LTR/Copia                1    192   (281)  11252  
   277   27.2 11.7  1.1  scaffold116|size528324    279671  279841  (242200) + rnd-4_family-1468                                       LTR/Copia              191    379    (94)  11252  
   227   28.1  0.0  0.0  scaffold116|size528324    280407  280470  (241571) + scaffold7|size730406_(dbseq-nr_160)_[16790,22653]       LTR/Copia             2002   2065  (3799)  11253  
   287   37.0  3.8  5.0  scaffold116|size528324    280524  280546  (241495) + scaffold115|size393622_(dbseq-nr_23)_[352019,357779]    LTR/Copia             2080   2105  (3656)  11254  
   840    9.5  0.0  0.0  scaffold116|size528324    280547  280672  (241369) C rnd-5_family-1877                                       Unknown                (0)    126       1  11255  
   287   37.0  3.8  5.0  scaffold116|size528324    280673  281316  (240725) + scaffold115|size393622_(dbseq-nr_23)_[352019,357779]    LTR/Copia             2106   2863  (2898)  11254 *
  4974   17.0  0.0  0.1  scaffold116|size528324    281229  282146  (239895) + rnd-5_family-645                                        Unknown                  1    917   (196)  11256  
  1647   35.6  2.7  3.3  scaffold116|size528324    282146  283694  (238347) + scaffold115|size393622_(dbseq-nr_23)_[352019,357779]    LTR/Copia             3846   5385   (376)  11254 *
  1151   19.3  0.0  1.5  scaffold116|size528324    283689  283893  (238148) + rnd-5_family-645                                        Unknown                912   1113     (0)  11257 *
  2203    3.0  5.8  1.2  scaffold116|size528324    284141  284449  (237592) C rnd-1_family-107                                        Unknown              (244)    326       4  11258  
  1082   19.8  5.0  5.3  scaffold116|size528324    284464  284821  (237220) + rnd-1_family-760                                        Unknown                  1    357    (15)  11259 *
  3461    4.0  0.0  0.0  scaffold116|size528324    284817  285218  (236823) C rnd-1_family-289                                        Unknown             (2320)   1174     773  11260  
  1048   20.3  5.2  4.6  scaffold116|size528324    285225  285570  (236471) + rnd-1_family-760                                        Unknown                 10    357    (15)  11261 *
  3511    3.6  0.2  0.7  scaffold116|size528324    285549  285966  (236075) C rnd-1_family-289                                        Unknown             (2306)   1188     773  11262  
   630   10.9  3.6  1.8  scaffold116|size528324    285975  286086  (235955) + rnd-1_family-760                                        Unknown                 10    123   (249)  11263  
  1856    5.9  0.4  1.3  scaffold116|size528324    286193  286433  (235608) + rnd-1_family-165                                        LTR/Gypsy              376    614     (0)  11264  
  1214   11.8  1.1  0.6  scaffold116|size528324    286434  286612  (235429) C scaffold170|size558746_(dbseq-nr_246)_[277812,288266]   LTR/Gypsy           (8594)   1861    1682  11265 *
 10784    9.6  3.2  0.3  scaffold116|size528324    286611  288098  (233943) + rnd-1_family-441                                        LTR/Copia             2275   3806     (0)  11266  
  1550   13.5  0.0  0.9  scaffold116|size528324    288678  288901  (233140) + rnd-4_family-866                                        LTR/Copia             4106   4327   (467)  11267  
  1381   12.7  0.5  0.0  scaffold116|size528324    291172  291376  (230665) + rnd-4_family-866                                        LTR/Copia             4328   4533   (261)  11267  
   326   23.1  2.6  0.0  scaffold116|size528324    291371  291448  (230593) + scaffold42|size1068717_(dbseq-nr_92)_[761960,767913]    LTR/Copia             5714   5793   (161)  11268 *
 31729   13.3  0.9  0.7  scaffold116|size528324    291461  296628  (225413) + scaffold119|size395038_(dbseq-nr_535)_[111353,117304]   LTR/Copia                1   5176   (776)  11269  
  1560   13.7  0.3  0.3  scaffold116|size528324    296632  296916  (225125) C scaffold5|size2025720_(dbseq-nr_679)_[1273151,1286701]  LTR/Gypsy           (6049)   7502    7218  11270  
  9187    5.9  2.1  1.7  scaffold116|size528324    296926  298017  (224024) C rnd-1_family-42                                         Unknown               (19)   1763     697  11271  
   564   23.2  6.1  0.0  scaffold116|size528324    298018  298181  (223860) + rnd-1_family-545                                        Unknown                 32    205    (14)  11272  
  9187    5.9  2.1  1.7  scaffold116|size528324    298182  298285  (223756) C rnd-1_family-42                                         Unknown               (19)    696     594  11271  
   607    1.5  0.0  0.0  scaffold116|size528324    298262  298328  (223713) + rnd-1_family-104                                        Unknown                977   1043     (0)  11273 *
  2050   20.2  2.9  3.3  scaffold116|size528324    298330  298820  (223221) + scaffold3|size1191850_(dbseq-nr_493)_[349346,364513]    LTR/Copia             8018   8506  (6662)  11274  
   478   19.6  6.3  5.5  scaffold116|size528324    298783  298983  (223058) + rnd-1_family-219                                        Unknown                 34    158   (272)  11275 *
   375   21.2  1.3  9.3  scaffold116|size528324    298841  298991  (223050) + scaffold3|size1191850_(dbseq-nr_493)_[349346,364513]    LTR/Copia             8366   8505  (6663)  11276 *
   995   24.8  4.0  5.1  scaffold116|size528324    298991  299535  (222506) + rnd-1_family-219                                        Unknown                 26    426     (4)  11277 *
  1691   14.9  1.2  4.5  scaffold116|size528324    299274  299676  (222365) C rnd-1_family-139                                        Unknown              (409)    268       1  11278  
   937   11.6  0.0  0.7  scaffold116|size528324    299542  299680  (222361) + scaffold3|size1191850_(dbseq-nr_493)_[349346,364513]    LTR/Copia             8882   9019  (6149)  11279 *
  2720   16.8  8.7  0.3  scaffold116|size528324    299678  300238  (221803) + scaffold119|size395038_(dbseq-nr_535)_[111353,117304]   LTR/Copia             5174   5781   (171)  11280  
  1512   13.8  0.4  0.8  scaffold116|size528324    300261  300502  (221539) + scaffold119|size395038_(dbseq-nr_535)_[158580,164558]   LTR/Copia             5739   5979     (0)  11281  
  2150    6.7  0.0  0.8  scaffold116|size528324    300503  300771  (221270) + rnd-1_family-578                                        Unknown                 70    336     (1)  11282  
  1470   14.3  4.7  0.9  scaffold116|size528324    303527  303848  (218193) + rnd-1_family-500                                        Unknown                  1    282     (0)  11283  
   885   17.9  3.2  1.1  scaffold116|size528324    303884  304069  (217972) C rnd-1_family-705                                        Unknown               (30)    246      57  11284  
   889   12.3  0.0  0.7  scaffold116|size528324    304077  304215  (217826) + scaffold5|size2025720_(dbseq-nr_679)_[1273151,1286701]  LTR/Gypsy              423    560 (12991)  11285 *
  1633   14.5  2.4  4.8  scaffold116|size528324    304081  304480  (217561) + rnd-1_family-139                                        Unknown                  1    268   (409)  11286  
  1021   23.6  4.1  4.5  scaffold116|size528324    304222  304761  (217280) C rnd-1_family-219                                        Unknown                (4)    426      26  11287 *
   375   21.2  1.3  9.3  scaffold116|size528324    304761  304911  (217130) C scaffold3|size1191850_(dbseq-nr_493)_[349346,364513]    LTR/Copia           (6663)   8505    8366  11288 *
   478   19.8  6.3  5.5  scaffold116|size528324    304769  304969  (217072) C rnd-1_family-219                                        Unknown              (272)    158      34  11289 *
  2050   20.2  2.9  3.3  scaffold116|size528324    304932  305422  (216619) C scaffold3|size1191850_(dbseq-nr_493)_[349346,364513]    LTR/Copia           (6662)   8506    8018  11290  
   622    0.0  0.0  0.0  scaffold116|size528324    305423  305489  (216552) C rnd-1_family-104                                        Unknown                (0)   1043     977  11291 *
  9179    6.0  2.0  1.7  scaffold116|size528324    305466  305569  (216472) + rnd-1_family-42                                         Unknown                594    694  (1088)  11292  
   564   23.2  6.1  0.0  scaffold116|size528324    305570  305733  (216308) C rnd-1_family-545                                        Unknown               (14)    205      32  11293  
  9179    6.0  2.0  1.7  scaffold116|size528324    305734  306825  (215216) + rnd-1_family-42                                         Unknown                695   1763    (19)  11292  
  1527   14.7  0.3  0.3  scaffold116|size528324    306835  307120  (214921) + scaffold5|size2025720_(dbseq-nr_679)_[1273151,1286701]  LTR/Gypsy             7218   7503  (6048)  11294  
  2464   23.0  3.0  2.8  scaffold116|size528324    307197  307867  (214174) + rnd-5_family-120                                        DNA/TcMar-ISRm11        33    704  (2252)  11295  
  1286   19.2 16.3  2.4  scaffold116|size528324    307869  308316  (213725) + rnd-5_family-120                                        DNA/TcMar-ISRm11       895   1403  (1553)  11296  
  2294    5.8  0.0  0.3  scaffold116|size528324    308975  309269  (212772) + rnd-1_family-224                                        Unknown                  1    294     (6)  11297  
   291   28.6  1.6  3.3  scaffold116|size528324    309168  309267  (212774) C rnd-1_family-0                                          Unknown              (233)   2275    2178  11298 *
  1348    9.5  0.0  0.0  scaffold116|size528324    309268  309446  (212595) C genome_1_11390                                          DNA                    (0)    453     275  11299  
   342    3.4 32.2  0.0  scaffold116|size528324    309447  309505  (212536) C rnd-1_family-1281                                       Unknown                (0)     98      21  11300  
   236    8.8  2.9  0.0  scaffold116|size528324    309546  309579  (212462) C rnd-1_family-1281                                       Unknown               (56)     42       8  11300 *
  2660    8.1  7.0  0.2  scaffold116|size528324    309571  309954  (212087) C rnd-5_family-5958                                       Unknown                (8)    410       1  11301  
  3007    6.4  2.2  1.0  scaffold116|size528324    310159  310570  (211471) C rnd-5_family-394                                        Unknown                (0)    417       1  11302  
   554   22.0  0.9  3.9  scaffold116|size528324    310588  310800  (211241) + rnd-1_family-520                                        DNA/Ginger               1    207    (30)  11303  
   951   29.8  0.6  0.3  scaffold116|size528324    310966  311322  (210719) + rnd-1_family-245                                        DNA/Ginger            1020   1377    (81)  11304  
  2643    6.0  0.6  1.4  scaffold116|size528324    311365  311717  (210324) + rnd-5_family-2461                                       Unknown                  1    350   (288)  11305  
   235   14.0  3.9  3.9  scaffold116|size528324    311680  311731  (210310) C rnd-5_family-393                                        Unknown              (235)    364     313  11306 *
  2148    7.6  0.4  0.0  scaffold116|size528324    311716  311992  (210049) C genome_1_11390                                          DNA                  (175)    278       1  11299  
  1415    7.0  0.0  0.5  scaffold116|size528324    311993  312175  (209866) + rnd-1_family-162                                        Unknown                167    348     (7)  11307  
  2124   11.2  0.3  6.6  scaffold116|size528324    312176  312528  (209513) + genome_6_9737                                           DNA                      1    332   (394)  11308  
  1346   18.3 15.8  0.8  scaffold116|size528324    313618  313953  (208088) + genome_6_9737                                           DNA                    341    726     (0)  11309  
  5155    9.5  0.5  1.6  scaffold116|size528324    313954  314710  (207331) + rnd-1_family-38                                         Unknown                110    858     (0)  11310 *
  7438   11.0  4.2  8.9  scaffold116|size528324    313959  315948  (206093) C rnd-1_family-0                                          Unknown              (391)   2117       1  11311  
  4217   13.3  3.5  6.0  scaffold116|size528324    315725  316598  (205443) + rnd-4_family-913                                        Unknown                434   1287     (0)  11312 *
  4748    9.6  4.1  0.7  scaffold116|size528324    316084  316808  (205233) C rnd-1_family-0                                          Unknown             (1757)    751       2  11311  
   400   23.7  8.7  6.9  scaffold116|size528324    316599  316884  (205157) + scaffold5|size2025720_(dbseq-nr_679)_[1273151,1286701]  LTR/Gypsy             7210   7500  (6051)  11313 *
   435   14.1  0.0  2.6  scaffold116|size528324    316806  316885  (205156) C scaffold3|size1191850_(dbseq-nr_493)_[349346,364513]    LTR/Copia          (12730)   2438    2361  11314  
  1075   20.7  1.6  1.2  scaffold116|size528324    317332  317576  (204465) + rnd-1_family-705                                        Unknown                  2    247    (29)  11315  
   406   13.6  0.0  0.0  scaffold116|size528324    317671  317736  (204305) C rnd-1_family-912                                        Unknown                (0)     66       1  11316  
  1329    7.9  0.0  1.7  scaffold116|size528324    317739  317909  (204132) + genome_7_1761                                           DNA                    455    622    (32)  11317  
  2715    9.1  2.2  2.2  scaffold116|size528324    317910  318316  (203725) C genome_9_6702                                           DNA                    (3)    691     285  11318  
   376   17.4  7.1 10.2  scaffold116|size528324    318376  318516  (203525) + rnd-5_family-176                                        Unknown                  5    141  (3225)  11319  
  2563   27.3  2.8  2.4  scaffold116|size528324    320936  322069  (199972) + rnd-1_family-457                                        LTR/Ngaro               24   1162    (25)  11320  
   276   25.6 10.1  6.5  scaffold116|size528324    322380  322646  (199395) + rnd-1_family-220                                        Unknown                 44    319   (352)  11321 *
   329   21.2  3.7  2.4  scaffold116|size528324    322643  322724  (199317) + genome_9_6702                                           DNA                    172    254   (440)  11322 *
   511   11.1  0.0  0.0  scaffold116|size528324    322656  322727  (199314) C genome_9_6702                                           DNA                  (415)    279     208  11318  
  4419    5.0  0.2  8.4  scaffold116|size528324    322730  323359  (198682) + genome_7_5391                                           DNA                      1    582     (0)  11323  
   373    2.6  0.8  0.0  scaffold116|size528324    323360  323404  (198637) C genome_9_6702                                           DNA                  (490)    204     169  11318 *
  1507    6.0  2.0  0.0  scaffold116|size528324    323403  323602  (198439) + rnd-1_family-1255                                       Unknown                  2    205   (589)  11324  
   886   13.6  2.1  0.0  scaffold116|size528324    323603  323742  (198299) + rnd-1_family-1255                                       Unknown                497    639   (155)  11324  
  1114    7.4  1.3  0.7  scaffold116|size528324    323796  323945  (198096) + rnd-1_family-1255                                       Unknown                644    794     (0)  11324  
  1307    9.3  0.0  0.0  scaffold116|size528324    323976  324147  (197894) C genome_9_6702                                           DNA                  (522)    172       1  11318  
   239   11.8  0.0  0.0  scaffold116|size528324    324154  324187  (197854) C genome_7_1761                                           DNA                  (620)     34       1  11325  
   295    0.0  0.0  0.0  scaffold116|size528324    324188  324218  (197823) + rnd-1_family-594                                        Unknown                  2     32   (178)  11326  
   334   17.3 12.5 11.9  scaffold116|size528324    324243  324426  (197615) C rnd-1_family-21                                         Unknown             (1021)   4891    4707  11327 *
  9582    6.5  1.1  0.2  scaffold116|size528324    324366  325589  (196452) + rnd-1_family-142                                        Unknown                  1   1235     (0)  11328  
   846    2.8  0.0  3.7  scaffold116|size528324    325512  325623  (196418) C rnd-1_family-663                                        Unknown                (0)    593     486  11329 *
   459   16.3  0.0  4.7  scaffold116|size528324    325612  325701  (196340) C rnd-1_family-444                                        Unknown              (815)     86       1  11330 *
    12    5.6  0.0  0.0  scaffold116|size528324    335050  335068  (186973) + (TAC)n                                                  Simple_repeat            1     19     (0)  11331  
    12   29.7  1.8  1.8  scaffold116|size528324    336305  336320  (185721) + (ATC)n                                                  Simple_repeat            1     22    (33)  11332  
    13    0.0  0.0  0.0  scaffold116|size528324    336321  336337  (185704) + (TCT)n                                                  Simple_repeat            1     17     (0)  11333  
    12   29.7  1.8  1.8  scaffold116|size528324    336338  336359  (185682) + (ATC)n                                                  Simple_repeat           23     55     (0)  11332  
   659   27.8  7.0  2.2  scaffold116|size528324    337683  338024  (184017) C rnd-5_family-413                                        Unknown               (45)    980     623  11334  
   344   27.9  3.0  3.7  scaffold116|size528324    338341  338504  (183537) C rnd-1_family-908                                        Unknown              (364)    163       1  11335  
   385   22.3  4.0  2.4  scaffold116|size528324    338759  338882  (183159) C rnd-1_family-363                                        Unknown              (426)    141      16  11336  
    15   15.3  0.0  5.3  scaffold116|size528324    338942  338981  (183060) + (GTCTGTT)n                                              Simple_repeat            1     38     (0)  11337  
  1983   15.0  6.5  9.9  scaffold116|size528324    339160  339670  (182371) C genome_12_13052                                         DNA                    (0)    500       6  11338  
   406    8.6  0.0  1.7  scaffold116|size528324    339624  339682  (182359) + genome_7_1761                                           DNA                    597    654     (0)  11339 *
   231   15.1 10.4  1.4  scaffold116|size528324    339628  339694  (182347) + rnd-5_family-390                                        Unknown               5859   5931 (11785)  11340 *
  2076   11.5  0.9  1.6  scaffold116|size528324    339751  340068  (181973) C rnd-1_family-474                                        Unknown              (369)    406      91  11341  
  1159   19.2  1.0  0.0  scaffold116|size528324    340069  340276  (181765) C genome_3_18267                                          DNA                    (0)    439     230  11342 *
  2468   12.8  8.0  2.8  scaffold116|size528324    340245  340692  (181349) + rnd-5_family-2468                                       Unknown                  1    434     (0)  11343  
   690   27.8  1.1  1.1  scaffold116|size528324    340715  340976  (181065) + rnd-1_family-432                                        Unknown                 91    352    (51)  11344  
   261   17.0  5.0  5.0  scaffold116|size528324    341149  341247  (180794) C rnd-1_family-537                                        Unknown                (0)    301     203  11345 *
   369   20.6  2.0  2.0  scaffold116|size528324    341192  341290  (180751) C scaffold230|size167806_(dbseq-nr_188)_[124304,130861]   LTR/Gypsy           (6074)    484     386  11346  
   255   14.3 16.1  0.0  scaffold116|size528324    341293  341348  (180693) + scaffold35|size490618_(dbseq-nr_715)_[281969,287860]    LTR                    137    201  (5691)  11347 *
  1237   10.8  0.0  0.0  scaffold116|size528324    341335  341519  (180522) + rnd-1_family-555                                        Unknown                  1    185     (0)  11348  
   704   26.9  3.8  1.9  scaffold116|size528324    341532  341792  (180249) + rnd-1_family-207                                        DNA/TcMar-Tc2          250    515     (6)  11349  
   408   20.9  1.6  1.6  scaffold116|size528324    342192  342343  (179698) + rnd-1_family-377                                        Unknown                  1    124     (0)  11350  
   861   27.7  0.6  4.2  scaffold116|size528324    342421  342763  (179278) + rnd-5_family-2469                                       Unknown                 99    429    (47)  11351  
   758   29.3  5.1  2.7  scaffold116|size528324    342449  342999  (179042) C genome_3_18267                                          DNA                  (986)    620      60  11342 *
   405    6.0  0.0  0.0  scaffold116|size528324    343008  343057  (178984) C rnd-1_family-474                                        Unknown              (683)     92      43  11352  
   391    8.2  0.0 25.6  scaffold116|size528324    343072  343169  (178872) C rnd-1_family-474                                        Unknown              (695)     80       3  11353  
   377   26.3  3.5 11.6  scaffold116|size528324    350814  351045  (170996) C rnd-1_family-602                                        Unknown              (473)    302      88  11354  
   268   21.3  0.0  0.0  scaffold116|size528324    351615  351675  (170366) C rnd-1_family-91                                         Unknown                (0)     69       9  11355  
  1787   11.0  1.2  1.2  scaffold116|size528324    351676  351951  (170090) + scaffold171|size496807_(dbseq-nr_295)_[215868,222163]   LTR/Gypsy                1    303  (6164)  11356  
   802   16.2  6.8  3.0  scaffold116|size528324    353125  353416  (168625) C rnd-1_family-809                                        LINE/Penelope         (15)    307       5  11357  
   700   18.4  3.8  0.6  scaffold116|size528324    353454  353612  (168429) + rnd-1_family-1134                                       Unknown                  4    167     (5)  11358 *
   776   22.7  6.7  4.5  scaffold116|size528324    353509  353969  (168072) C rnd-1_family-686                                        LINE/Penelope          (0)    471       1  11359  
  5266   18.7  3.9  4.8  scaffold116|size528324    354037  355583  (166458) C rnd-5_family-136                                        Unknown               (47)   1943     411  11360  
  1135   17.4  1.7  1.0  scaffold116|size528324    356565  356865  (165176) C rnd-1_family-809                                        LINE/Penelope         (15)    307       5  11361  
   770   18.2  0.6  4.7  scaffold116|size528324    356902  357080  (164961) + rnd-1_family-1134                                       Unknown                  1    172     (0)  11362  
   704   21.1  4.8  4.4  scaffold116|size528324    356967  357238  (164803) C rnd-1_family-686                                        LINE/Penelope          (2)    469     197  11363 *
  1117   17.6  2.3  1.3  scaffold116|size528324    357578  357882  (164159) C rnd-1_family-809                                        LINE/Penelope         (10)    312       5  11364  
   915   18.0  0.0  0.0  scaffold116|size528324    357918  358084  (163957) + rnd-1_family-1134                                       Unknown                  1    167     (5)  11365  
   346   27.6  0.0  3.5  scaffold116|size528324    358241  358360  (163681) C genome_2_3381                                           DNA                    (0)    492     377  11366 *
  1101   15.5  4.2  6.4  scaffold116|size528324    358318  358558  (163483) + rnd-4_family-927                                        Unknown                 20    255   (118)  11367  
   460   28.8  1.3  0.7  scaffold116|size528324    358564  358717  (163324) C genome_2_3381                                           DNA                    (0)    492     338  11368  
   991   25.7  4.6  0.3  scaffold116|size528324    358861  359164  (162877) + rnd-1_family-536                                        Unknown                 26    342    (15)  11369  
   816   28.9  3.3  5.0  scaffold116|size528324    359571  359960  (162081) + rnd-5_family-632                                        LINE/Jockey            325    708   (143)  11370  
  1598   11.6  0.4  0.0  scaffold116|size528324    360874  361106  (160935) C genome_8_12029                                          DNA                   (31)    261      28  11371  
   801   28.0  2.0  1.7  scaffold116|size528324    361279  361572  (160469) C rnd-1_family-409                                        Unknown              (290)    430     136  11372 *
   959   23.3  1.8  1.8  scaffold116|size528324    361345  361624  (160417) + rnd-1_family-591                                        Unknown                  1    280    (64)  11373  
   339   26.4  6.1  2.6  scaffold116|size528324    361733  361880  (160161) + rnd-4_family-927                                        Unknown                221    373     (0)  11374  
   551   17.0 10.4  0.0  scaffold116|size528324    361883  361988  (160053) + rnd-4_family-927                                        Unknown                257    373     (0)  11367  
  1243   19.3  8.2  0.8  scaffold116|size528324    362026  362342  (159699) C rnd-1_family-26                                         Unknown                (2)    322       2  11375  
   331    9.8  1.6  3.0  scaffold116|size528324    362351  362418  (159623) + rnd-1_family-117                                        Unknown                  1     65     (4)  11376  
   678   14.5  0.8  7.1  scaffold116|size528324    367183  367316  (154725) C scaffold133|size826974_(dbseq-nr_519)_[800995,807399]   LTR/Gypsy              (0)   6405    6280  11377  
   597   18.2  8.7 12.3  scaffold116|size528324    367317  367400  (154641) + scaffold360|size312727_(dbseq-nr_717)_[58593,65069]     LTR/Gypsy             6062   6272   (205)  11378  
  1845    8.6  2.3  0.0  scaffold116|size528324    368164  368420  (153621) C genome_4_4690                                           DNA                    (0)    420     158  11379  
   813   29.8  7.1  4.7  scaffold116|size528324    368279  368859  (153182) + genome_3_7906                                           DNA                    116    709   (897)  11380 *
   738   26.1  1.7  1.7  scaffold116|size528324    368898  369190  (152851) + rnd-5_family-766                                        DNA/TcMar-Tc2          180    472  (1375)  11381  
  2082   20.0  0.8  2.4  scaffold116|size528324    369386  369897  (152144) C rnd-1_family-207                                        DNA/TcMar-Tc2          (0)    521      18  11382 *
  4010   19.3  1.2  1.7  scaffold116|size528324    369632  370479  (151562) + rnd-1_family-361                                        Unknown                  2    845     (0)  11383  
  4151    1.1  1.9  0.0  scaffold116|size528324    370496  370965  (151076) C genome_2_8342                                           DNA                    (0)    479       1  11384  
   962   13.3  0.0  0.0  scaffold116|size528324    370989  371138  (150903) C genome_4_4690                                           DNA                  (266)    154       5  11379  
   296    2.7  2.7  0.0  scaffold116|size528324    371133  371169  (150872) + rnd-1_family-135                                        Unknown                547    584   (435)  11385 *
  4705    1.5  0.2  0.8  scaffold116|size528324    371137  371623  (150418) + rnd-1_family-25                                         Unknown                  1    484    (48)  11386  
    55    5.0  0.0  0.0  scaffold116|size528324    371624  371686  (150355) + (GAA)n                                                  Simple_repeat            1     63     (0)  11387  
  4705    1.5  0.2  0.8  scaffold116|size528324    371687  371733  (150308) + rnd-1_family-25                                         Unknown                485    532     (0)  11386  
    14   24.5  0.0  2.3  scaffold116|size528324    371753  371797  (150244) + (GTACT)n                                                Simple_repeat            1     44     (0)  11388  
    17    6.4  6.1  0.0  scaffold116|size528324    371977  372009  (150032) + (CATCCG)n                                               Simple_repeat            1     35     (0)  11389  
    14   18.9  0.0  2.7  scaffold116|size528324    374670  374707  (147334) + (TGTGA)n                                                Simple_repeat            1     37     (0)  11390  
   890   19.8  5.9  0.9  scaffold116|size528324    378738  378941  (143100) + rnd-5_family-303                                        Unknown                277    490     (4)  11391  
   372   32.0  7.5  1.2  scaffold116|size528324    378942  378977  (143064) C rnd-5_family-961                                        Unknown              (459)    274      20  11392 *
   963   19.3  3.6  3.2  scaffold116|size528324    378949  379167  (142874) + rnd-1_family-1324                                       Unknown                  2    221    (34)  11393  
   613   21.4  3.1  1.8  scaffold116|size528324    379168  379329  (142712) + rnd-1_family-683                                        Unknown                 16    179     (0)  11394  
  3516    3.4  0.5  0.2  scaffold116|size528324    379402  379819  (142222) + scaffold9|size952703_(dbseq-nr_94)_[283613,290091]      LTR/Gypsy                1    419  (6060)  11395  
   727   14.5 11.4  2.1  scaffold116|size528324    380002  380177  (141864) C genome_5_8084                                           DNA                    (0)    550     359  11396  
  1110   13.1  1.7  0.0  scaffold116|size528324    380181  380355  (141686) C genome_5_8084                                           DNA                  (367)    183       6  11396  
   886   21.1  1.6  0.0  scaffold116|size528324    380502  380695  (141346) C genome_2_15188                                          DNA                    (0)    386     190  11397  
    11   24.6  0.0  2.6  scaffold116|size528324    381284  381323  (140718) + (TTCCTTC)n                                              Simple_repeat            1     39     (0)  11398  
  3999   30.7  1.8  3.2  scaffold116|size528324    383179  385098  (136943) C rnd-5_family-2246                                       Unknown             (2524)   3000    1107  11399  
   246   19.3  1.7  1.7  scaffold116|size528324    385195  385252  (136789) C rnd-5_family-2246                                       Unknown             (4517)   1007     950  11400  
   917   33.3  3.0  3.8  scaffold116|size528324    385482  386087  (135954) C rnd-5_family-2246                                       Unknown             (4785)    739     139  11399  
   555   20.4  3.9 20.3  scaffold116|size528324    386148  386381  (135660) C genome_2_15188                                          DNA                  (182)    204       3  11401  
  5686    8.2 11.8  0.7  scaffold116|size528324    389050  390463  (131578) + rnd-1_family-75                                         Unknown                  3   1395     (0)  11402 *
  7522    6.5  0.6  3.7  scaffold116|size528324    390338  391572  (130469) C rnd-5_family-1001                                       Unknown                (0)   1167       1  11403 *
 25337    6.5  0.1  0.5  scaffold116|size528324    391570  394873  (127168) + rnd-1_family-390                                        Unknown                  1   3292     (0)  11404 *
 25748    7.7  1.5  1.4  scaffold116|size528324    393333  398495  (123546) C rnd-1_family-231                                        Unknown                (0)   5158       4  11405  
  8554    9.2  1.1  0.1  scaffold116|size528324    397424  398647  (123394) C rnd-1_family-249                                        RC/Helitron            (0)   4825    3589  11406 *
 19687    7.4  0.6  0.0  scaffold116|size528324    398660  401249  (120792) C rnd-1_family-249                                        RC/Helitron         (1182)   3643    1038  11407 *
 25660    6.8  0.4  0.1  scaffold116|size528324    401248  404504  (117537) C rnd-4_family-169                                        RC/Helitron         (3064)   5189    1924  11408  
  3475   16.4  9.0  3.9  scaffold116|size528324    404499  404561  (117480) C rnd-4_family-169                                        RC/Helitron         (6679)   1574    1483  11408 *
  4274   13.0  0.6  0.1  scaffold116|size528324    404562  405255  (116786) C rnd-1_family-185                                        Unknown                (0)    697       1  11409  
  3475   16.4  9.0  3.9  scaffold116|size528324    405256  406261  (115780) C rnd-4_family-169                                        RC/Helitron         (6679)   1482       1  11408 *
  9619    3.9  0.9  0.4  scaffold116|size528324    406244  407733  (114308) + rnd-1_family-21                                         Unknown               1985   3421  (2491)  11410  
   483   21.3  0.0  5.3  scaffold116|size528324    407901  408019  (114022) + genome_10_17569                                         DNA                      3    115   (554)  11411  
   534   24.0  2.5  2.5  scaffold116|size528324    408166  408323  (113718) C rnd-1_family-1229                                       Unknown               (24)    172      15  11412  
  1319   24.3  2.8  4.3  scaffold116|size528324    408357  409013  (113028) + rnd-1_family-1230                                       Unknown                  1    468     (0)  11413  
   960   20.4  4.2 11.7  scaffold116|size528324    409091  409539  (112502) + rnd-1_family-673                                        Unknown                450    868   (973)  11413  
  3583   17.3  3.5  2.3  scaffold116|size528324    409637  410668  (111373) + rnd-1_family-1279                                       Unknown                  1   1841     (0)  11413  
  1288   30.1  4.5  6.0  scaffold116|size528324    410669  410740  (111301) C rnd-1_family-769                                        Unknown              (249)   1245     157  11414  
   552   14.5  0.0  0.0  scaffold116|size528324    410784  410866  (111175) + genome_10_11176                                         DNA                    254    336   (120)  11415  
  1154   15.1  0.0  0.5  scaffold116|size528324    410881  411073  (110968) + genome_10_11176                                         DNA                    256    447     (9)  11416  
    15    4.3  8.3  0.0  scaffold116|size528324    414424  414447  (107594) + (GA)n                                                   Simple_repeat            1     26     (0)  11417  
   522   25.0  2.8  2.8  scaffold116|size528324    429687  429863   (92178) C rnd-4_family-2565                                       Unknown                (0)    192      16  11418  
   322   27.0  1.0  2.0  scaffold116|size528324    429866  429967   (92074) C rnd-1_family-775                                        Unknown                (4)    102       2  11419  
    15   14.4  0.0  0.0  scaffold116|size528324    430992  431015   (91026) + (T)n                                                    Simple_repeat            1     24     (0)  11420  
   331    8.9  0.0  0.0  scaffold116|size528324    431510  431554   (90487) + rnd-1_family-635                                        Unknown                111    155     (0)  11421 *
  2061   16.5 10.7  4.6  scaffold116|size528324    431522  432283   (89758) + rnd-1_family-580                                        Unknown                  1    542    (30)  11422 *
  2612   24.4  9.6  2.3  scaffold116|size528324    431919  432908   (89133) C rnd-5_family-4415                                       Unknown              (842)   1293     233  11423  
  3933    9.0  2.6  0.3  scaffold116|size528324    432944  433509   (88532) C rnd-1_family-237                                        Unknown                (0)    579       1  11424  
  2020   27.8  8.2  2.9  scaffold116|size528324    433085  434071   (87970) + rnd-5_family-4415                                       Unknown                231   1268   (867)  11425 *
  3775    8.9  0.2  2.0  scaffold116|size528324    434081  434594   (87447) C genome_2_13625                                          DNA                    (0)    505       1  11426  
   324   22.3  9.8  9.2  scaffold116|size528324    434595  434630   (87411) + genome_2_13625                                          DNA                    158    194   (311)  11427 *
  1770   20.6  3.7  4.5  scaffold116|size528324    434594  435138   (86903) C rnd-1_family-287                                        Unknown                (4)    568      30  11428  
  1075   10.6  1.8  0.0  scaffold116|size528324    435155  435324   (86717) + rnd-1_family-561                                        Unknown                  1    173     (0)  11429  
   700   15.9  1.5  1.5  scaffold116|size528324    435316  435449   (86592) C rnd-1_family-635                                        Unknown               (21)    134       1  11430 *
   997   11.2 12.2  6.6  scaffold116|size528324    435478  435706   (86335) C genome_4_2290                                           DNA                  (469)    986     746  11431  
   797    7.4  0.9  0.0  scaffold116|size528324    435731  435838   (86203) C rnd-1_family-239                                        Unknown             (2117)    109       1  11432  
   772   12.3  1.6  0.0  scaffold116|size528324    435839  435849   (86192) + rnd-5_family-4415                                       Unknown               2015   2135     (0)  11433  
  1052    9.0  0.0  0.0  scaffold116|size528324    435850  435993   (86048) + rnd-1_family-232                                        Unknown                299    442     (0)  11434  
  1516   26.9  6.9  4.2  scaffold116|size528324    435994  436556   (85485) C scaffold230|size167806_(dbseq-nr_188)_[124304,130861]   LTR/Gypsy            (554)   6004    5427  11435  
 10297   17.1  5.7  2.8  scaffold116|size528324    436562  438782   (83259) C rnd-5_family-2141                                       Unknown              (318)   2474     191  11436  
  1099   18.9  5.1  5.5  scaffold116|size528324    440065  440356   (81685) C rnd-5_family-2141                                       Unknown               (16)   2776    2486  11437  
    14   15.3  0.0  0.0  scaffold116|size528324    441246  441274   (80767) + (ACAT)n                                                 Simple_repeat            1     29     (0)  11438  
   380   25.8 16.7  2.7  scaffold116|size528324    441275  441597   (80444) + genome_2_9627                                           DNA                     52    418    (11)  11439  
  4798    4.5  1.2  1.7  scaffold116|size528324    441746  442351   (79690) C genome_7_1761                                           DNA                    (0)    654      52  11440  
  2256    9.6  1.0  2.3  scaffold116|size528324    442352  442918   (79123) C genome_6_13346                                          DNA                    (0)    774       1  11441  
  1835    8.8  1.1  3.3  scaffold116|size528324    442944  443258   (78783) C genome_11_4629                                          DNA                    (0)    674     286  11442  
  3269   11.8  3.6  0.2  scaffold116|size528324    443349  443848   (78193) C genome_6_10615                                          DNA                    (0)    517       1  11443  
  1420   15.0  0.0  2.1  scaffold116|size528324    443849  444086   (77955) C genome_11_4629                                          DNA                  (414)    260      28  11442  
    17   13.2  0.0  8.9  scaffold116|size528324    452123  452171   (69870) + G-rich                                                  Low_complexity           1     45     (0)  11444  
   476   12.0  1.3  0.0  scaffold116|size528324    459135  459205   (62836) C rnd-1_family-1374                                       Unknown                (0)    303     232  11445  
  3048   11.3  0.7  0.2  scaffold116|size528324    459206  459655   (62386) C genome_7_3728                                           DNA                    (0)    452       1  11446  
  1863    7.3  0.0  0.0  scaffold116|size528324    459656  459888   (62153) C rnd-1_family-1374                                       Unknown               (70)    233       1  11445  
   454   25.3  1.8  3.1  scaffold116|size528324    460536  460698   (61343) C rnd-1_family-1159                                       DNA/Kolobok-T2         (0)    259      99  11447  
   613   16.3 11.8  1.9  scaffold116|size528324    460907  461050   (60991) + rnd-5_family-2063                                       Unknown                106    263     (3)  11448  
   276   18.1  6.9  0.0  scaffold116|size528324    461109  461180   (60861) + rnd-1_family-654                                        Unknown                473    549   (260)  11449  
   599   30.0 10.3  4.0  scaffold116|size528324    461732  462177   (59864) C scaffold230|size167806_(dbseq-nr_188)_[124304,130861]   LTR/Gypsy           (2728)   3830    3234  11450  
   266   14.8  1.8  3.6  scaffold116|size528324    469388  469443   (52598) C genome_5_5679                                           DNA                   (44)    391     337  11451 *
  1763   16.4  0.3  3.2  scaffold116|size528324    469433  469754   (52287) + rnd-5_family-916                                        DNA/Ginger            2456   2768   (283)  11452  
   480   21.6  1.8  0.9  scaffold116|size528324    469833  469944   (52097) C genome_5_6940                                           DNA                  (415)    115       3  11453  
   511    3.5  2.7  0.5  scaffold116|size528324    477638  477711   (44330) C rnd-1_family-91                                         Unknown                (0)     69       1  11454  
   522   18.8  3.0  5.5  scaffold116|size528324    477734  477902   (44139) + rnd-1_family-85                                         Unknown                 48    212    (29)  11455 *
  4037    3.8  0.7  0.4  scaffold116|size528324    477756  478248   (43793) C rnd-1_family-25                                         Unknown               (46)    486       1  11456  
   263   16.2  1.6  8.8  scaffold116|size528324    478208  478268   (43773) + rnd-5_family-2086                                       Unknown                586    642   (403)  11457 *
   446   15.6 10.0  0.0  scaffold116|size528324    478402  478491   (43550) + genome_8_1002                                           DNA                      1     99   (267)  11458  
   264    8.8  0.0  0.0  scaffold116|size528324    478494  478527   (43514) C genome_8_1002                                           DNA                  (332)     34       1  11459  
  3733    4.6  0.9  0.0  scaffold116|size528324    478825  479278   (42763) C genome_5_4290                                           DNA                    (0)    458       1  11460  
   276   15.1 27.4  6.3  scaffold116|size528324    479290  479395   (42646) + genome_8_12320                                          DNA                      1    128   (437)  11461  
  1864    1.9  0.0  0.0  scaffold116|size528324    479412  479623   (42418) C genome_11_5165                                          DNA                    (0)    803     592  11462  
    62    0.0  0.0  0.0  scaffold116|size528324    479626  479681   (42360) + (TGGCAGGGTT)n                                           Simple_repeat            1     56     (0)  11463  
    44    4.1  0.0  0.0  scaffold116|size528324    479683  479732   (42309) + (CCTGCCAAAG)n                                           Simple_repeat            1     50     (0)  11464  
  3464    4.0 10.1  0.0  scaffold116|size528324    479733  479957   (42084) C genome_11_5165                                          DNA                  (301)    502     233  11462  
    48    1.9  1.8  1.8  scaffold116|size528324    479958  480014   (42027) + (CCTGCCAAAG)n                                           Simple_repeat            1     57     (0)  11465  
  3464    4.0 10.1  0.0  scaffold116|size528324    480015  480244   (41797) C genome_11_5165                                          DNA                  (571)    232       2  11462 *
  3742    5.1  4.8  1.0  scaffold116|size528324    480244  480741   (41300) C genome_11_179890-9]4                                    Unspecified            (2)    517       1  11466  
   479   12.5  0.0  0.0  scaffold116|size528324    480766  480837   (41204) + genome_8_12320                                          DNA                      8     79  (1178)  11467  
  1293    9.3  1.1  0.0  scaffold116|size528324    480878  481060   (40981) C genome_1_6799                                           DNA                   (18)    417     233  11468  
  1275   30.0  1.5  2.9  scaffold116|size528324    481452  481479   (40562) + rnd-1_family-207                                        DNA/TcMar-Tc2            5     34   (534)  11469  
   326   33.2  3.2  3.2  scaffold116|size528324    481480  481669   (40372) C rnd-1_family-787                                        Unknown              (245)    206      17  11470  
  1275   30.0  1.5  2.9  scaffold116|size528324    481670  482145   (39896) + rnd-1_family-207                                        DNA/TcMar-Tc2           35    551    (17)  11469  
   984   21.2  2.9  2.6  scaffold116|size528324    482338  482647   (39394) C rnd-5_family-766                                        DNA/TcMar-Tc2       (1368)    479     169  11471  
   840   24.9  3.5  2.1  scaffold116|size528324    482780  483110   (38931) + rnd-1_family-786                                        Unknown                  5    337     (4)  11472 *
  1713   23.8  2.4  2.3  scaffold116|size528324    482864  483390   (38651) C genome_1_6799                                           DNA                 (1078)    528       1  11468  
   418   26.0  0.0  0.0  scaffold116|size528324    483566  483665   (38376) + genome_6_9260                                           DNA                      1    100   (322)  11473  
   483   11.0  4.1  0.0  scaffold116|size528324    483666  483738   (38303) C genome_9_11612                                          DNA                    (0)    431     356  11474  
  2191   11.5 11.1  3.8  scaffold116|size528324    483740  484134   (37907) C genome_11_16053                                         DNA                    (0)    424       1  11475  
   362    8.8 19.1  0.0  scaffold116|size528324    484135  484196   (37845) C genome_9_11612                                          DNA                   (75)    356     282  11474  
   826    7.0  0.8  4.3  scaffold116|size528324    484224  484342   (37699) + rnd-1_family-1373                                       Unknown                  7    121     (2)  11476  
   345   18.4  2.8  7.9  scaffold116|size528324    484416  484521   (37520) + rnd-5_family-2468                                       Unknown                145    245   (189)  11477  
  1064   24.9  4.2  1.6  scaffold116|size528324    484701  485287   (36754) C genome_9_11612                                          DNA                  (985)    621       1  11474  
   316   19.1 11.6  1.3  scaffold116|size528324    485509  485646   (36395) C rnd-1_family-349                                        Unknown              (241)    384     233  11478  
  1009   27.6  4.9  4.7  scaffold116|size528324    485840  486329   (35712) C rnd-1_family-315                                        Unknown               (90)    501      11  11479  
  2947   25.5  4.1  3.1  scaffold116|size528324    486814  487895   (34146) + rnd-1_family-274                                        Unknown                179   1270   (186)  11480  
  1081   11.7 19.4  0.0  scaffold116|size528324    491239  491444   (30597) + rnd-1_family-1334                                       Unknown                  1    246   (189)  11481  
    22   12.8  0.0  0.0  scaffold116|size528324    491487  491520   (30521) + (G)n                                                    Simple_repeat            1     34     (0)  11482  
 58858    0.7  0.4  0.1  scaffold116|size528324    491538  497959   (24082) + scaffold64|size1002091_(dbseq-nr_604)_[196390,202831]   LTR/Gypsy                1   6442     (0)  11483  
   291    9.8  0.0  0.0  scaffold116|size528324    497977  498017   (24024) + rnd-1_family-1022                                       LTR/Gypsy              151    191    (50)  11484 *
  1046   13.5  2.1  4.2  scaffold116|size528324    498013  498206   (23835) + rnd-1_family-1022                                       LTR/Gypsy               50    239     (2)  11485  
   501   19.0  6.9  0.8  scaffold116|size528324    498309  498451   (23590) + genome_6_9260                                           DNA                     97    247   (318)  11486 *
   571   20.8  2.4  1.6  scaffold116|size528324    498332  498458   (23583) C genome_8_12320                                          DNA                  (125)   1132    1005  11487  
  3549   11.6  8.7  2.1  scaffold116|size528324    498477  499111   (22930) + rnd-5_family-372                                        Unknown                  1    676  (2113)  11488  
   732   10.7  6.5  0.8  scaffold116|size528324    499111  499233   (22808) + rnd-5_family-372                                        Unknown                917   1046  (1743)  11488 *
   476   13.8  2.0 12.2  scaffold116|size528324    499220  499318   (22723) C scaffold170|size558746_(dbseq-nr_246)_[277812,288266]   LTR/Gypsy           (5814)   4641    4552  11489 *
 23026    3.9  3.2  0.3  scaffold116|size528324    499234  502093   (19948) + scaffold170|size558746_(dbseq-nr_246)_[277812,288266]   LTR/Gypsy             1685   4626  (5829)  11490  
  7777   10.9  1.2  0.9  scaffold116|size528324    502094  503240   (18801) + rnd-5_family-372                                        Unknown               1045   2195   (594)  11488  
    23   15.2  3.9  0.0  scaffold116|size528324    503249  503299   (18742) + (TCATGA)n                                               Simple_repeat            1     53     (0)  11491  
  4437   10.2  0.2  0.2  scaffold116|size528324    503302  503909   (18132) + rnd-4_family-69                                         LTR/Copia               25    632   (828)  11492  
  6600    6.7  0.5  0.4  scaffold116|size528324    504894  505720   (16321) + rnd-4_family-69                                         LTR/Copia              633   1460     (0)  11492  
   361   30.9  5.9  0.6  scaffold116|size528324    505726  505878   (16163) + rnd-1_family-441                                        LTR/Copia             2969   3129   (677)  11493  
   689    2.9 22.1  0.8  scaffold116|size528324    509517  509620   (12421) C rnd-5_family-719                                        Unknown                (1)    126       1  11494  
   343   10.4  0.0  0.0  scaffold116|size528324    509622  509669   (12372) + rnd-4_family-69                                         LTR/Copia                1     48  (1412)  11495  
    22   13.7  4.2  0.0  scaffold116|size528324    509670  509717   (12324) + (TGATCA)n                                               Simple_repeat            1     50     (0)  11496  
  1730   11.8  0.0  0.0  scaffold116|size528324    509720  509965   (12076) + rnd-4_family-69                                         LTR/Copia               25    270  (1190)  11495  
   934   25.5  1.9  7.8  scaffold116|size528324    509999  510322   (11719) C scaffold170|size558746_(dbseq-nr_246)_[277812,288266]   LTR/Gypsy           (7180)   3275    2990  11497 *
  7116   26.4  4.4  2.5  scaffold116|size528324    510278  512664    (9377) + scaffold170|size558746_(dbseq-nr_246)_[277812,288266]   LTR/Gypsy             2299   4626  (5829)  11498  
  1952   21.1 12.4  1.4  scaffold116|size528324    512669  513231    (8810) + rnd-4_family-1649                                       Unknown                 80    703     (0)  11499  
  6268   17.2  1.6  4.0  scaffold116|size528324    513381  514640    (7401) C genome_8_12320                                          DNA                    (0)   1257      27  11500  
   289   14.6  2.1  0.0  scaffold116|size528324    514701  514748    (7293) C genome_8_12320                                          DNA                 (1144)    113      65  11501  
   329   25.9  0.0  0.0  scaffold116|size528324    514805  514816    (7225) + genome_6_15512                                          DNA                      4     15   (977)  11502  
   296   25.5  3.1  3.1  scaffold116|size528324    514817  514886    (7155) C genome_10_7049                                          DNA                    (1)    724     655  11503  
   301   18.3  1.7  0.0  scaffold116|size528324    514887  514946    (7095) C genome_12_13613                                         DNA                    (0)    524     464  11504  
  5086   22.2  4.4  2.9  scaffold116|size528324    515163  516674    (5367) C rnd-5_family-243                                        DNA/PIF-Harbinger    (120)   1873     340  11505  
  2707   24.2  3.3  4.7  scaffold116|size528324    516908  518090    (3951) C rnd-1_family-849                                        DNA/PIF-Harbinger     (14)   1216      50  11506  
  1226   25.7  1.4  1.1  scaffold116|size528324    518110  518463    (3578) + rnd-5_family-244                                        Unknown                  1    355     (1)  11507  
   913   21.6  4.6  4.6  scaffold116|size528324    518471  518708    (3333) C genome_12_13613                                         DNA                  (286)    238       1  11504  
  1949   13.4  4.6  0.6  scaffold116|size528324    518710  519038    (3003) C rnd-5_family-5023                                       Unknown                (0)    342       1  11508  
   607   12.5  1.0  0.0  scaffold116|size528324    519116  519209    (2832) C rnd-1_family-389                                        Unknown                (0)    375     281  11509  
  1303    7.4  2.3  0.6  scaffold116|size528324    519210  519386    (2655) C genome_2_13625                                          DNA                    (0)    505     326  11510  
  2432   14.8  5.8  0.0  scaffold116|size528324    519406  519818    (2223) C rnd-1_family-784                                        Unknown               (13)    437       1  11511  
   305   21.1  0.0  0.0  scaffold116|size528324    519820  519871    (2170) C rnd-5_family-347                                        Unknown                (0)   1048     997  11512 *
   990   15.0  0.0  0.6  scaffold116|size528324    519853  520013    (2028) + rnd-1_family-1231                                       DNA/TcMar-Mariner      368    527     (0)  11513  
  2370   23.7  1.4  1.7  scaffold116|size528324    520022  520935    (1106) C scaffold63|size1124630_(dbseq-nr_381)_[616819,628943]   LTR/Gypsy           (9549)   2576    1495  11514  
   351   19.1  1.1  4.4  scaffold116|size528324    520900  520991    (1050) + rnd-1_family-389                                        Unknown                226    314    (61)  11515 *
  3258    8.6  0.5  0.0  scaffold116|size528324    520992  521420     (621) C genome_9_4307                                           DNA                    (0)    431       1  11516  
   612   22.8  3.8  3.2  scaffold116|size528324    521427  521612     (429) C genome_10_7049                                          DNA                  (536)    189       3  11503  
  1451    7.5  1.0  0.5  scaffold1171|size11965         1     202   (11763) C rnd-1_family-270                                        Unknown              (240)    203       1  11517  
 19147   19.3  0.5  0.5  scaffold1171|size11965       521    4119    (7846) C scaffold49|size1113722_(dbseq-nr_425)_[282671,288822]   LTR/Copia              (0)   6152    2555  11518  
  4689   11.5  0.3  1.6  scaffold1171|size11965      4120    4808    (7157) + genome_8_10042                                          DNA                      1    680     (0)  11519  
  1922    3.6 10.0  0.0  scaffold1171|size11965      4809    5057    (6908) + genome_7_1761                                           DNA                     72    345   (309)  11520  
   230   14.3  0.0  0.0  scaffold1171|size11965      5067    5108    (6857) + rnd-4_family-545                                        Unknown                  2     43  (2138)  11521 *
  6484   12.4  1.4  6.4  scaffold1171|size11965      5098    6281    (5684) + rnd-5_family-1150                                       Unknown                  1   1128   (854)  11522  
  1595    3.3  0.0  0.0  scaffold1171|size11965      7402    7583    (4382) + genome_8_22558                                          DNA                     10    191   (247)  11523  
  4290    2.3  0.0  0.0  scaffold1171|size11965      7584    8062    (3903) + genome_11_18930                                         DNA                      1    479     (0)  11524  
  1947    8.8  0.0  0.0  scaffold1171|size11965      8063    8311    (3654) + genome_8_22558                                          DNA                    190    438     (0)  11525  
  2544    5.4  0.0  1.3  scaffold1171|size11965      8312    8628    (3337) + genome_7_1761                                           DNA                    342    654     (0)  11526  
   969    6.9  5.4  0.0  scaffold1171|size11965      8672    8801    (3164) C genome_3_8709                                           DNA                  (285)    137       1  11527  
   309   17.5  2.4  4.9  scaffold1171|size11965      8905    8988    (2977) + genome_11_9683                                          DNA                      1     82   (374)  11528  
   239    9.1  0.0  0.0  scaffold1171|size11965      9050    9082    (2883) + rnd-4_family-28                                         Unknown                 16     48  (1920)  11529 *
  2592   11.1  7.4 11.3  scaffold1171|size11965      9055    9608    (2357) + rnd-1_family-30                                         Unknown                  1    533    (44)  11530  
   458    0.7  0.5  1.6  scaffold1171|size11965      9609   10050    (1915) + (GAAGGA)n                                               Simple_repeat            1    437     (0)  11531  
  2592   11.1  7.4 11.3  scaffold1171|size11965     10051   10093    (1872) + rnd-1_family-30                                         Unknown                534    576     (1)  11530  
   703   27.9  6.0  5.8  scaffold1171|size11965     10348   10811    (1154) + rnd-1_family-957                                        Unknown                 23    487    (39)  11532  
  7259    4.1  0.6  0.1  scaffold1171|size11965     11090   11965       (0) + rnd-1_family-190                                        Unknown                  1    880  (1965)  11533  
   986   15.6  0.6  0.0  scaffold1179|size11827       226     392   (11435) + rnd-4_family-116                                        Unknown               2046   2213     (0)  11534  
   619   24.5  3.0  1.2  scaffold1179|size11827      4503    4671    (7156) C genome_9_4307                                           DNA                    (0)    431     260  11535  
   357   35.8  0.6  0.0  scaffold1179|size11827      4835    4997    (6830) C rnd-1_family-787                                        Unknown              (168)    283     120  11536  
   396   17.1  0.0  0.0  scaffold1179|size11827      4998    5067    (6760) C genome_6_15486                                          DNA                    (2)    485     416  11537  
   554   22.9  0.8  2.3  scaffold1179|size11827      5085    5218    (6609) + genome_4_3041                                           DNA                     14    145   (369)  11538 *
   946   16.4 14.9  1.5  scaffold1179|size11827      5214    5366    (6461) + genome_2_21882                                          DNA                     47    212   (510)  11539  
    33    0.0  0.0  0.0  scaffold1179|size11827      5367    5397    (6430) + (ATCATG)n                                               Simple_repeat            1     31     (0)  11540  
   946   16.4 14.9  1.5  scaffold1179|size11827      5398    5484    (6343) + genome_2_21882                                          DNA                    213    318   (404)  11539  
   896   16.7  0.6  3.2  scaffold1179|size11827      5489    5649    (6178) C rnd-5_family-3363                                       Unknown                (0)    163       7  11541  
  1445   19.2  1.3  2.4  scaffold1179|size11827      5670    5967    (5860) + genome_2_21882                                          DNA                    428    722     (0)  11542  
   419   16.3  8.6  1.0  scaffold1179|size11827      5968    6059    (5768) + genome_1_94420-9]2                                      Unspecified            356    454    (53)  11543  
  4072   11.0  0.7  0.7  scaffold1179|size11827      6069    6681    (5146) + genome_2_13490                                          DNA                      1    613     (0)  11544  
    13   27.6  5.6  1.4  scaffold1179|size11827      6788    6858    (4969) + (GGTAT)n                                                Simple_repeat            1     74     (0)  11545  
  6535    8.1  1.3  0.8  scaffold1179|size11827     10710   11604     (223) + rnd-1_family-444                                        Unknown                  1    900     (1)  11546  
   514    5.2  0.7  0.0  scaffold1179|size11827     11637   11771      (56) + rnd-5_family-2330                                       Unknown                  7    142     (5)  11547  
   417    7.3  0.0  0.0  scaffold1179|size11827     11773   11827       (0) C genome_4_4690                                           DNA                    (0)    420     366  11548  
   652    3.7  1.2  0.0  scaffold117|size307802        13      93  (304600) + genome_3_8709                                           DNA                     30    111   (311)  11549 *
   680    2.6  0.0  0.0  scaffold117|size307802        92     168  (304525) + genome_3_8709                                           DNA                    346    422     (0)  11550  
   461    4.8  0.0  6.3  scaffold117|size307802       223     289  (304404) + rnd-1_family-620                                        Unknown                  1     63   (248)  11551 *
  6474    3.1  0.3  0.1  scaffold117|size307802       288    1038  (303655) + genome_1_5438                                           DNA                      7    758     (0)  11552  
  3037   12.2  1.1  0.2  scaffold117|size307802      1061    1536  (303157) + rnd-1_family-436                                        Unknown                  1    480    (98)  11553  
   567   12.9  0.0  7.3  scaffold117|size307802      1715    1831  (302862) + genome_8_22558                                          DNA                     13    121   (317)  11554  
   226    2.6  0.0  0.0  scaffold117|size307802      1800    1837  (302856) + rnd-1_family-1072                                       Unknown                  1     38   (226)  11555 *
  2821   11.4  2.2  2.3  scaffold117|size307802      1832    2334  (302359) C rnd-1_family-295                                        Unknown              (760)    824       1  11556  
    16   11.7  0.0  0.0  scaffold117|size307802      2339    2366  (302327) + (TTG)n                                                  Simple_repeat            1     28     (0)  11557  
  2257   12.4  0.4  7.1  scaffold117|size307802      2594    3123  (301570) + rnd-1_family-459                                        Unknown                  1    412     (0)  11558 *
  5771    3.7  3.8  1.7  scaffold117|size307802      3122    3867  (300826) + genome_9_21658                                          DNA                      5    765     (0)  11559  
   387    5.9  0.0  7.8  scaffold117|size307802      3879    3933  (300760) + rnd-1_family-1386                                       Unknown                  1     51   (301)  11560  
  5628   11.3  1.0  1.1  scaffold117|size307802      3935    4804  (299889) + rnd-1_family-783                                        Unknown                  1    869     (0)  11561  
  5444    8.8  1.7  1.1  scaffold117|size307802      4839    5595  (299098) C rnd-5_family-3241                                       Unknown                (1)    763       2  11562  
  2346    8.4  0.0  0.0  scaffold117|size307802      5770    6077  (298616) C rnd-1_family-1386                                       Unknown                (0)    352      45  11563 *
 33900    5.4  2.1  0.8  scaffold117|size307802      6067   10357  (294336) + scaffold106|size273814_(dbseq-nr_642)_[52563,59017]     LTR/Gypsy              895   5240  (1215)  11564  
  4756    9.5  5.7  3.8  scaffold117|size307802     10329   11152  (293541) + scaffold5|size2025720_(dbseq-nr_679)_[1273151,1286701]  LTR/Gypsy            12753  13551     (0)  11565 *
  4290   13.5  1.8  1.3  scaffold117|size307802     11153   11832  (292861) C scaffold5|size2025720_(dbseq-nr_679)_[1089321,1095660]  LTR/Gypsy           (1376)   4964    4282  11566  
 41653    1.7  3.4  0.3  scaffold117|size307802     11931   16954  (287739) + scaffold70|size833590_(dbseq-nr_219)_[719728,726197]    LTR/Gypsy             1293   6470     (0)  11567  
  2276   29.1  3.9  0.9  scaffold117|size307802     17019   17849  (286844) + scaffold5|size2025720_(dbseq-nr_679)_[1055228,1063854]  LTR/Copia             1811   2665  (5962)  11568  
   637   26.0  5.0  5.4  scaffold117|size307802     17953   18249  (286444) + scaffold5|size2025720_(dbseq-nr_679)_[1055228,1063854]  LTR/Copia             2769   3064  (5563)  11568  
  4799   29.3  2.1  3.6  scaffold117|size307802     19371   21250  (283443) + scaffold5|size2025720_(dbseq-nr_679)_[1055228,1063854]  LTR/Copia             4170   6023  (2604)  11568  
  4701   27.8  4.6  5.8  scaffold117|size307802     21567   23979  (280714) + scaffold5|size2025720_(dbseq-nr_679)_[1055228,1063854]  LTR/Copia             6266   8502   (171)  11568  
  8436    7.0  3.0  3.4  scaffold117|size307802     24022   25255  (279438) + scaffold17|size542218_(dbseq-nr_435)_[51622,58091]      LTR/Gypsy             5242   6470     (0)  11569  
   327   35.6  0.0  3.7  scaffold117|size307802     25259   25427  (279266) C genome_6_12161                                          DNA                  (403)    164       2  11570  
  5082   11.3  0.6  1.4  scaffold117|size307802     25428   26231  (278462) C rnd-1_family-584                                        Unknown                (0)    798       1  11571 *
  6966   12.2  0.6  1.1  scaffold117|size307802     25728   26867  (277826) + rnd-1_family-340                                        Unknown                  1   1135     (0)  11572  
    14   15.2 11.7  1.5  scaffold117|size307802     26886   26945  (277748) + (TCATCT)n                                               Simple_repeat            1     66     (0)  11573  
  1766   17.8  2.0  0.6  scaffold117|size307802     26999   27069  (277624) C rnd-1_family-885                                        Unknown                (0)    356     281  11574  
 16432    9.6  0.8  0.3  scaffold117|size307802     27070   30513  (274180) C rnd-1_family-195                                        DNA/hAT-Tag1           (0)   3109       1  11575  
  1433   19.7 10.3  5.3  scaffold117|size307802     30531   31013  (273680) C rnd-5_family-829                                        Unknown                (3)    508       3  11576  
  1848   21.8  6.8  1.4  scaffold117|size307802     31151   31624  (273069) C genome_12_13052                                         DNA                    (0)    500       2  11577  
   260    9.3  7.0  0.0  scaffold117|size307802     31590   31632  (273061) + genome_7_1761                                           DNA                    594    639    (15)  11578 *
   320   33.4  0.0  5.6  scaffold117|size307802     39265   39397  (265296) + genome_9_1663                                           DNA                    163    288   (143)  11579 *
   354   30.2  0.7  2.2  scaffold117|size307802     39283   39421  (265272) C genome_4_21158                                          DNA                  (173)    248     112  11580  
   285    7.8  3.8 18.8  scaffold117|size307802     39490   39568  (265125) + genome_10_2906                                          DNA                    441    509   (236)  11581  
   682   26.9 11.4  2.1  scaffold117|size307802     40398   40739  (263954) C rnd-5_family-4676                                       Unknown              (427)   1609    1237  11582  
  5560   29.5  5.9  3.6  scaffold117|size307802     40750   43529  (261164) + scaffold343|size112741_(dbseq-nr_375)_[105888,111928]   LTR/Copia                1   2840  (3201)  11583  
  3248    6.9  7.2  0.1  scaffold117|size307802     43539   44052  (260641) C rnd-1_family-542                                        Unknown                (0)    507       1  11584  
   540   13.2  4.4  0.0  scaffold117|size307802     44057   44147  (260546) C rnd-1_family-887                                        Unknown                (8)    329     235  11585 *
  5127   11.5  1.6  0.3  scaffold117|size307802     44146   44886  (259807) + rnd-1_family-411                                        Unknown                161    911     (0)  11586  
  1299   27.9  4.5  0.2  scaffold117|size307802     44895   45315  (259378) + scaffold289|size202738_(dbseq-nr_0)_[183003,188995]     LTR/Copia             2811   3249  (2744)  11587  
   470   21.1  0.0  0.0  scaffold117|size307802     45317   45420  (259273) + scaffold343|size112741_(dbseq-nr_375)_[105888,111928]   LTR/Copia             3358   3461  (2580)  11588  
  5893    3.2  0.0  0.0  scaffold117|size307802     45421   46100  (258593) C genome_8_10042                                          DNA                    (0)    680       1  11589  
  6457   26.9  6.8  1.6  scaffold117|size307802     46101   48529  (256164) + scaffold289|size202738_(dbseq-nr_0)_[183003,188995]     LTR/Copia             3424   5978    (15)  11587  
   233   18.6  2.8  2.8  scaffold117|size307802     48472   48543  (256150) C rnd-1_family-1021                                       Unknown               (85)    101      30  11590 *
   450   13.1  1.2  2.4  scaffold117|size307802     49162   49247  (255446) + scaffold3|size1191850_(dbseq-nr_493)_[349346,364513]    LTR/Copia             2354   2438 (12730)  11591  
   414   23.0  9.4  7.2  scaffold117|size307802     49167   49452  (255241) C scaffold5|size2025720_(dbseq-nr_679)_[1273151,1286701]  LTR/Gypsy           (6049)   7502    7211  11592 *
  4281   12.3  4.6  0.7  scaffold117|size307802     49245   49966  (254727) + rnd-1_family-0                                          Unknown                  2    751  (1757)  11593 *
 11091    2.4  0.2  0.2  scaffold117|size307802     49454   50740  (253953) C rnd-4_family-913                                        Unknown                (0)   1287       1  11594  
  4678   13.7  7.6  5.7  scaffold117|size307802     50733   50974  (253719) + rnd-1_family-11                                         Unknown                238    929   (719)  11595 *
  2358   18.3 11.5  5.8  scaffold117|size307802     50975   51763  (252930) C rnd-1_family-38                                         Unknown                (0)    858      27  11596  
  4678   13.7  7.6  5.7  scaffold117|size307802     51764   52012  (252681) + rnd-1_family-11                                         Unknown                930   1648     (0)  11595  
  1966    8.2  2.0  1.7  scaffold117|size307802     51830   52128  (252565) C rnd-1_family-224                                        Unknown                (0)    300       1  11597 *
  1148   27.6  2.9  7.7  scaffold117|size307802     52113   52673  (252020) C rnd-5_family-4676                                       Unknown             (1433)    603      68  11598 *
    15   25.9  1.3  6.8  scaffold117|size307802     52751   52828  (251865) + (ATAACAC)n                                              Simple_repeat            1     74     (0)  11599  
   829   30.0 10.0  2.4  scaffold117|size307802     52981   53448  (251245) + genome_6_12161                                          DNA                      1    503    (64)  11600  
   520   23.4 17.6  0.4  scaffold117|size307802     53689   53881  (250812) + rnd-1_family-852                                        Unknown                  2    227    (55)  11601  
   435   22.8  1.4  8.5  scaffold117|size307802     53891   54029  (250664) C rnd-1_family-734                                        Unknown              (426)    210      81  11602  
   716   21.2 18.5  0.0  scaffold117|size307802     54043   54226  (250467) + rnd-1_family-727                                        Unknown                  1    218  (1052)  11603  
  4007   20.7  2.9  0.9  scaffold117|size307802     54254   55350  (249343) C rnd-1_family-945                                        Unknown               (51)    868       3  11604  
  4706   21.7  2.7  2.2  scaffold117|size307802     55669   56730  (247963) + rnd-1_family-708                                        Unknown                 13   1079    (89)  11605  
   247   20.6  0.0  3.2  scaffold117|size307802     56968   57032  (247661) + rnd-1_family-793                                        Unknown                723    785   (761)  11606  
   226   25.8  0.0  3.2  scaffold117|size307802     57736   57799  (246894) C genome_7_14113                                          DNA                  (121)    131      70  11607  
  3048    7.3  2.2  0.2  scaffold117|size307802     57890   58302  (246391) + rnd-1_family-105                                        LINE/L1-Tx1              4    424  (1280)  11608  
   262   17.9  0.0  1.8  scaffold117|size307802     58253   58309  (246384) C rnd-5_family-2729                                       Unknown               (95)    382     327  11609 *
 10172    3.0  2.5  0.7  scaffold117|size307802     58310   59535  (245158) C genome_4_3227                                           DNA                    (0)   1247       1  11610  
   909   12.8  0.5  6.9  scaffold117|size307802     59540   59724  (244969) + rnd-1_family-115                                        LINE/L1-Tx1            138    311  (1383)  11611  
  2316    5.8  0.0  0.5  scaffold117|size307802     59899   60198  (244495) C rnd-1_family-1014                                       Unknown                (0)    283       1  11612  
  1759   10.9  0.0  0.0  scaffold117|size307802     60194   60432  (244261) C rnd-1_family-1106                                       Unknown                (0)    239       1  11613 *
  1949    5.3  0.0  0.2  scaffold117|size307802     60428   60808  (243885) C rnd-1_family-1106                                       Unknown                (0)    239       1  11614 *
  6232    6.0  2.0  0.7  scaffold117|size307802     60747   61733  (242960) + rnd-1_family-973                                        Unknown                  1    833     (0)  11615  
   405   19.5  0.0  0.0  scaffold117|size307802     61841   61922  (242771) + rnd-1_family-867                                        Unknown                  1     82     (0)  11616  
   464   24.5  2.5  1.3  scaffold117|size307802     62744   62900  (241793) + rnd-1_family-1127                                       Unknown                  1    159    (25)  11617  
   249    9.3  0.0  0.0  scaffold117|size307802     63471   63513  (241180) + genome_11_20665                                         DNA                    582    624   (680)  11618  
  5626    7.3  0.6  0.1  scaffold117|size307802     63514   64347  (240346) + rnd-1_family-1086                                       Unknown                  1    757     (0)  11619  
  2541    4.9  3.4  0.3  scaffold117|size307802     64354   64679  (240014) + rnd-1_family-115                                        LINE/L1-Tx1            318    653  (1041)  11620  
  1756   15.8  3.3  2.7  scaffold117|size307802     68352   68716  (235977) C rnd-1_family-77                                         Unknown                (0)    465      99  11621  
   552   20.4  0.0  0.9  scaffold117|size307802     68716   68829  (235864) + genome_10_6249                                          DNA                    205    317   (272)  11622 *
  1058   12.9  2.4  0.9  scaffold117|size307802     68805   69012  (235681) C rnd-1_family-22                                         Unknown              (322)    529     345  11623  
   473   17.1  0.0  0.0  scaffold117|size307802     69015   69094  (235599) + genome_10_6249                                          DNA                    208    287   (302)  11624  
   785    5.1  5.1  0.0  scaffold117|size307802     69095   69192  (235501) + genome_2_5625                                           DNA                      1    103   (283)  11625 *
  1703    1.6  0.0  0.0  scaffold117|size307802     69186   69370  (235323) + genome_2_5625                                           DNA                    202    386     (0)  11626  
  1450    7.1  2.8  2.3  scaffold117|size307802     69380   69595  (235098) C rnd-1_family-233                                        Unknown                (1)    217       1  11623  
   271   29.4  0.0  1.1  scaffold117|size307802     69571   69663  (235030) + rnd-1_family-58                                         Unknown                295    386   (280)  11627 *
   466   14.1  0.0  3.5  scaffold117|size307802     69596   69683  (235010) + genome_10_6249                                          DNA                    318    402   (187)  11628  
  2027   10.8  2.1  3.1  scaffold117|size307802     69690   70014  (234679) C rnd-1_family-86                                         Unknown              (227)    599     278  11629  
  2006    8.4  1.4  0.7  scaffold117|size307802     69910   70185  (234508) + rnd-1_family-502                                        Unknown                  1    278     (0)  11630 *
  2003    9.9  1.7  0.4  scaffold117|size307802     70120   70446  (234247) C rnd-1_family-88                                         Unknown              (257)    734     424  11631 *
   251   23.7  9.3  0.0  scaffold117|size307802     70425   70443  (234250) + scaffold14|size2522936_(dbseq-nr_238)_[150087,155942]   LTR                   5106   5211   (645)  11632 *
   320   19.5  5.1  1.2  scaffold117|size307802     70444   70521  (234172) C scaffold253|size408994_(dbseq-nr_396)_[29877,35980]     LTR/Gypsy           (5246)    858     778  11633  
  1659    4.5  0.5  0.0  scaffold117|size307802     70544   70742  (233951) + rnd-5_family-12642                                      Unknown                  1    200     (1)  11634  
   250   24.7  0.0  4.6  scaffold117|size307802     71136   71203  (233490) + scaffold5|size2025720_(dbseq-nr_679)_[1395417,1401513]  LTR                   5374   5438   (659)  11635  
  2116    8.6  0.0  2.0  scaffold117|size307802     71238   71544  (233149) C rnd-1_family-537                                        Unknown                (0)    301       1  11636  
   396   21.1 13.3  1.8  scaffold117|size307802     71569   71617  (233076) C rnd-1_family-61                                         Unknown                (1)    507     453  11637  
   124    0.0  2.5  0.0  scaffold117|size307802     71618   71735  (232958) + (CTTCTC)n                                               Simple_repeat            1    121     (0)  11638  
   396   21.1 13.3  1.8  scaffold117|size307802     71736   71888  (232805) C rnd-1_family-61                                         Unknown               (56)    452     283  11637 *
  1079   11.3 10.1  0.5  scaffold117|size307802     71832   72009  (232684) + rnd-1_family-99                                         Unknown                  1    195     (0)  11639  
   356   20.0  4.0  1.2  scaffold117|size307802     71980   72083  (232610) + rnd-1_family-620                                        Unknown                 11    122   (239)  11640 *
   530   23.5 15.2  2.8  scaffold117|size307802     72127   72349  (232344) C rnd-5_family-1039                                       Unknown               (77)    383     134  11641  
   346   31.5  5.2  4.4  scaffold117|size307802     72592   72610  (232083) C genome_4_21158                                          DNA                  (115)    306     247  11642  
   366   28.7  5.8  5.8  scaffold117|size307802     72611   72784  (231909) + genome_9_11612                                          DNA                    135    308   (123)  11643  
   346   31.5  5.2  4.4  scaffold117|size307802     72785   72840  (231853) C genome_4_21158                                          DNA                  (115)    246      56  11642  
   623   26.6  4.4  8.4  scaffold117|size307802     73562   73946  (230747) C rnd-5_family-3626                                       Unknown             (4638)   1685    1315  11644  
   264    0.0  0.0  0.0  scaffold117|size307802     76625   76848  (227845) + (GT)n                                                   Simple_repeat            1    224     (0)  11645  
   593   13.3  3.0  3.8  scaffold117|size307802     76852   76984  (227709) C rnd-1_family-1234                                       Unknown                (0)    133       2  11646  
  4520   22.0  4.3  3.0  scaffold117|size307802     77590   79184  (225509) + rnd-4_family-227                                        LINE/Ambal             531   2146  (5483)  11647 *
  5486   18.8  3.2  1.7  scaffold117|size307802     77960   79901  (224792) + rnd-1_family-899                                        Unknown                  1   1973    (76)  11648  
  5516   22.5  1.2  1.3  scaffold117|size307802     80152   81808  (222885) + rnd-1_family-559                                        LINE/Ambal               6   1661    (14)  11649  
   327   22.1  6.1  3.6  scaffold117|size307802     82678   82841  (221852) + rnd-5_family-2191                                       LINE/Ambal              41    208  (3004)  11650  
  1579   33.7  1.8  1.5  scaffold117|size307802     82909   83033  (221660) + rnd-4_family-227                                        LINE/Ambal            4711   5564  (2065)  11647  
  2552   24.5  0.7  0.8  scaffold117|size307802     83034   83878  (220815) + rnd-1_family-956                                        Unknown                 19    862    (15)  11651  
  1579   33.7  1.8  1.5  scaffold117|size307802     83879   83896  (220797) + rnd-4_family-227                                        LINE/Ambal            5565   5701  (1928)  11647  
  1557   23.6  1.0  1.4  scaffold117|size307802     84138   84652  (220041) + rnd-1_family-955                                        Unknown                 84    596     (0)  11652  
  1435   29.2  4.0  3.6  scaffold117|size307802     84204   85033  (219660) + rnd-4_family-227                                        LINE/Ambal            6009   6841   (788)  11647 *
  1288   21.9  1.4  0.6  scaffold117|size307802     84730   85073  (219620) + rnd-1_family-1012                                       Unknown                  5    351    (93)  11653 *
  1572   22.3  4.4  2.5  scaffold117|size307802     85200   85791  (218902) + rnd-4_family-227                                        LINE/Ambal            7013   7615    (14)  11647  
   427    0.8  0.0  0.0  scaffold117|size307802     85792   86168  (218525) + (GTT)n                                                  Simple_repeat            1    377     (0)  11654  
   375    6.2  0.0  0.0  scaffold117|size307802     86183   86230  (218463) + genome_1_3367                                           DNA                      1     48   (436)  11655  
  1022   13.2  2.5  6.9  scaffold117|size307802     86232   86427  (218266) + rnd-1_family-472                                        Unknown                 85    272   (208)  11656  
  3029    7.0  0.0  1.8  scaffold117|size307802     86448   86841  (217852) + genome_5_11572                                          DNA                      1    387    (52)  11657  
  4354   13.3  1.4  8.6  scaffold117|size307802     86858   87693  (217000) + rnd-1_family-230                                        Unknown                154    934    (31)  11658  
   315   30.7  6.6  4.0  scaffold117|size307802     87482   87722  (216971) C rnd-1_family-148                                        Unknown                (0)    247       1  11659 *
   306   27.6  4.1  3.4  scaffold117|size307802     87772   87917  (216776) + rnd-1_family-622                                        Unknown                186    332   (227)  11660  
  3235   12.3  1.2  4.8  scaffold117|size307802     87980   88543  (216150) C rnd-1_family-111                                        Unknown              (515)    823     279  11661  
  3316   10.9  4.7  2.2  scaffold117|size307802     88550   89082  (215611) + genome_11_172910-9]15                                   Unspecified              1    546     (0)  11662  
   253    3.3  0.0  0.0  scaffold117|size307802     89064   89093  (215600) C rnd-4_family-237                                        Unknown              (224)     54      25  11663 *
   235    6.7  0.0  0.0  scaffold117|size307802     89093   89122  (215571) C rnd-1_family-111                                        Unknown             (1061)    277     248  11661 *
  1843    6.1  0.0  0.4  scaffold117|size307802     89125   89353  (215340) + scaffold9|size952703_(dbseq-nr_94)_[283613,290091]      LTR/Gypsy             6062   6289   (190)  11664  
 53321    2.4  0.1  0.5  scaffold117|size307802     89354   95476  (209217) + scaffold4|size935939_(dbseq-nr_390)_[911251,917351]     LTR                      1   6101     (0)  11665  
 11203    9.0  1.5  0.3  scaffold117|size307802     95477   96973  (207720) + scaffold7|size730406_(dbseq-nr_160)_[96026,102513]      LTR/Gypsy              223   1736  (4752)  11666 *
 12783    8.7  2.0  0.9  scaffold117|size307802     96972   99339  (205354) C scaffold170|size558746_(dbseq-nr_246)_[277812,288266]   LTR/Gypsy           (5829)   4626    1685  11667  
 30960    3.0  0.5  0.3  scaffold117|size307802     99340  104078  (200615) + scaffold9|size952703_(dbseq-nr_94)_[283613,290091]      LTR/Gypsy             1735   6479     (0)  11668  
  1164    6.8  0.0  0.6  scaffold117|size307802    104083  104239  (200454) C rnd-1_family-202                                        Unknown             (1457)    262     107  11669  
  4165    4.6  0.2  2.2  scaffold117|size307802    104240  104754  (199939) + genome_2_13625                                          DNA                      1    505     (0)  11670  
   668   13.9  3.1  0.0  scaffold117|size307802    104755  104883  (199810) + rnd-4_family-212                                        Unknown               1816   1948    (31)  11671  
   297    7.8  5.6  5.6  scaffold117|size307802    104883  104936  (199757) + rnd-4_family-1649                                       Unknown                  1     54   (649)  11672 *
 52346    3.5  0.5  0.6  scaffold117|size307802    104937  111147  (193546) C scaffold60|size524837_(dbseq-nr_150)_[42263,48465]      LTR                    (0)   6203       1  11673  
   289   17.6  0.0  0.0  scaffold117|size307802    111148  111198  (193495) + rnd-4_family-1649                                       Unknown                 50    100   (603)  11672  
   913   23.8  3.6  5.3  scaffold117|size307802    111200  111505  (193188) + genome_7_17953                                          DNA                    456    756   (532)  11674  
   518   25.9  0.5  7.4  scaffold117|size307802    111380  111596  (193097) C rnd-5_family-8295                                       Unknown              (143)    440     238  11675 *
   594   23.8  2.0  0.7  scaffold117|size307802    111602  111753  (192940) + genome_7_97590-9]4                                      Unspecified            825    978   (245)  11676  
  2796   15.3  1.7  2.4  scaffold117|size307802    111754  112295  (192398) + genome_3_441                                            DNA                      1    538   (136)  11677  
   740   11.6  2.6  3.3  scaffold117|size307802    112288  112439  (192254) C rnd-1_family-389                                        Unknown                (0)    375     225  11678 *
   231   32.9  3.7  2.9  scaffold117|size307802    112396  112636  (192057) + scaffold63|size1124630_(dbseq-nr_381)_[616819,628943]   LTR/Gypsy             1487   1729 (10396)  11679 *
  1888   13.9  4.0  0.9  scaffold117|size307802    112697  113022  (191671) C rnd-1_family-817                                        Unknown              (141)    520     185  11680  
  3608   10.0  1.8  0.2  scaffold117|size307802    113027  113519  (191174) C rnd-5_family-1043                                       Unknown                (1)    501       1  11681  
  2186   11.5  0.3  3.5  scaffold117|size307802    113606  113956  (190737) C rnd-1_family-86                                         Unknown              (203)    623     284  11682  
  1634    9.8  0.0  0.0  scaffold117|size307802    113862  114085  (190608) + rnd-1_family-502                                        Unknown                  1    224    (54)  11683 *
  2079    5.2  2.9  0.0  scaffold117|size307802    114088  114370  (190323) C rnd-1_family-156                                        Unknown              (695)    265       1  11684  
   503   24.9  3.5  3.0  scaffold117|size307802    114369  114567  (190126) + scaffold171|size496807_(dbseq-nr_295)_[326296,332375]   LTR                   5222   5421   (659)  11685 *
  2223    8.7  0.3  0.0  scaffold117|size307802    114595  114892  (189801) C rnd-1_family-537                                        Unknown                (0)    301       3  11686  
   714    9.5  1.9  0.0  scaffold117|size307802    114843  114947  (189746) + rnd-1_family-555                                        Unknown                 79    185     (0)  11687 *
   256   15.9  9.5  0.0  scaffold117|size307802    114947  114996  (189697) C rnd-1_family-84                                         Unknown                (0)    654     599  11688 *
    59    6.0  0.0  0.0  scaffold117|size307802    114997  115067  (189626) + (TCTCCC)n                                               Simple_repeat            1     71     (0)  11689  
   256   15.9  9.5  0.0  scaffold117|size307802    115068  115079  (189614) C rnd-1_family-84                                         Unknown               (56)    598     587  11688  
    13   10.0  0.0  0.0  scaffold117|size307802    115082  115103  (189590) + (CTC)n                                                  Simple_repeat            1     22     (0)  11690  
   542   19.2  3.0  2.4  scaffold117|size307802    115104  115268  (189425) C rnd-1_family-58                                         Unknown                (0)    666     501  11691 *
  1400   10.5  3.7  2.0  scaffold117|size307802    115179  115412  (189281) + rnd-1_family-99                                         Unknown                  1    324     (0)  11692  
   228   19.9 11.7  2.4  scaffold117|size307802    115386  115462  (189231) C rnd-2_family-88                                         Unknown              (584)    425     342  11693 *
   275   15.4  0.0  0.0  scaffold117|size307802    115445  115496  (189197) + genome_3_441                                            DNA                    623    674     (0)  11694  
  2876   12.1  0.5  0.2  scaffold117|size307802    115517  115946  (188747) C genome_9_1663                                           DNA                    (0)    431       1  11695  
   508   26.3  4.0  1.9  scaffold117|size307802    115947  116084  (188609) + genome_7_97590-9]4                                      Unspecified           1082   1222     (1)  11696  
   953   18.2  6.3  3.1  scaffold117|size307802    117216  117436  (187257) + rnd-5_family-3045                                       Unknown                  2    229   (397)  11697  
    18   18.9  2.4  0.0  scaffold117|size307802    117533  117574  (187119) + GA-rich                                                 Low_complexity           1     43     (0)  11698  
   266   16.9  5.7  9.3  scaffold117|size307802    117731  117835  (186858) + rnd-1_family-382                                        Unknown                 66     96   (570)  11699  
   256   20.9  0.0  0.0  scaffold117|size307802    117836  117878  (186815) C rnd-1_family-213                                        Unknown               (87)    367     325  11700  
   380   23.6 12.6  7.5  scaffold117|size307802    117948  118211  (186482) C rnd-1_family-213                                        Unknown               (14)    440       1  11701  
   239   20.0  0.0  0.0  scaffold117|size307802    118300  118349  (186344) C rnd-4_family-2636                                       Unknown              (648)   3489    3440  11702  
   280   30.0  1.9  3.9  scaffold117|size307802    118670  118773  (185920) C genome_1_4458                                           DNA                  (286)    119      18  11703  
   500   22.3 17.8  0.0  scaffold117|size307802    119087  119243  (185450) + genome_2_13625                                          DNA                      1    185   (320)  11704  
   227   24.5  6.0 11.2  scaffold117|size307802    119197  119412  (185281) C rnd-1_family-235                                        LINE/Tad1            (281)    833     628  11705 *
   780   21.7  1.2  6.5  scaffold117|size307802    119413  119449  (185244) + rnd-1_family-196                                        Unknown               1555   1953    (80)  11706  
   498   18.8  0.0  1.0  scaffold117|size307802    120689  120785  (183908) C rnd-5_family-1417                                       Unknown              (707)    878     783  11707  
    87    0.0  0.0  0.0  scaffold117|size307802    120798  120873  (183820) + (GTT)n                                                  Simple_repeat            1     76     (0)  11708  
   171    2.5  0.0  0.0  scaffold117|size307802    120875  121040  (183653) + (T)n                                                    Simple_repeat            1    166     (0)  11709  
    13    0.0  0.0  0.0  scaffold117|size307802    121041  121057  (183636) + (GTT)n                                                  Simple_repeat            1     17     (0)  11710  
   793   32.5  2.5  7.3  scaffold117|size307802    121368  121927  (182766) + scaffold230|size167806_(dbseq-nr_188)_[124304,130861]   LTR/Gypsy              771   1305  (5253)  11711  
   846   35.1  4.1  1.8  scaffold117|size307802    121973  122460  (182233) + scaffold230|size167806_(dbseq-nr_188)_[124304,130861]   LTR/Gypsy             1393   1891  (4667)  11711  
   970   12.6  1.8  1.8  scaffold117|size307802    122613  122781  (181912) + rnd-5_family-1377                                       LTR                    329    497  (4161)  11712  
  1702   16.2  3.9  0.9  scaffold117|size307802    122782  123092  (181601) C genome_2_13625                                          DNA                    (0)    505     186  11713 *
  2179   13.2  0.0  0.0  scaffold117|size307802    123092  123433  (181260) C rnd-1_family-126                                        Unknown                (2)    955     614  11714  
  1114   17.1  1.0  0.0  scaffold117|size307802    123434  123638  (181055) C genome_9_1663                                           DNA                    (0)    431     225  11715  
  3062    7.7  0.3  0.0  scaffold117|size307802    123639  124029  (180664) C genome_3_19411                                          DNA                    (0)    392       1  11716  
  1642    9.7  1.3  0.0  scaffold117|size307802    124030  124250  (180443) C genome_9_1663                                           DNA                  (201)    230       7  11717  
 57065    0.0  0.0  0.0  scaffold117|size307802    124251  130352  (174341) + scaffold117|size307802_(dbseq-nr_563)_[124658,130759]   LTR                      1   6102     (0)  11718  
  3997    9.3  1.8  0.9  scaffold117|size307802    130376  130930  (173763) C rnd-1_family-180                                        Unknown              (202)    573      14  11719  
   700   15.2  1.1 15.3  scaffold117|size307802    130930  131166  (173527) C rnd-2_family-88                                         Unknown               (43)    966     771  11720 *
  1281   19.4 11.7  0.6  scaffold117|size307802    131019  131308  (173385) + rnd-1_family-26                                         Unknown                  1    322     (2)  11721  
  1638    9.2  5.6  5.6  scaffold117|size307802    131316  131602  (173091) C rnd-1_family-126                                        Unknown              (136)    821     535  11722  
   412    5.4  0.0  3.6  scaffold117|size307802    131568  131625  (173068) + rnd-5_family-1290                                       Unknown                  1     56     (0)  11723 *
  1378   11.0  1.5  1.5  scaffold117|size307802    131617  131819  (172874) C genome_2_13625                                          DNA                  (302)    203       1  11724  
   411   11.9  0.0  3.0  scaffold117|size307802    131820  131888  (172805) + rnd-5_family-1377                                       LTR                    490    556  (4102)  11712  
   502    2.3  0.0 20.7  scaffold117|size307802    138798  138914  (165779) C rnd-2_family-88                                         Unknown               (21)    988     921  11725  
   410   18.9  5.1 18.8  scaffold117|size307802    138845  139079  (165614) + rnd-4_family-169                                        RC/Helitron             39    246  (8007)  11726 *
   959   22.1  9.4  2.0  scaffold117|size307802    138936  139212  (165481) + rnd-1_family-26                                         Unknown                  1    297    (27)  11727  
   270   23.0 19.5  1.3  scaffold117|size307802    139221  139348  (165345) + rnd-1_family-79                                         Unknown                 45    195     (2)  11728 *
   926   20.0  5.0  3.3  scaffold117|size307802    139245  139392  (165301) C rnd-2_family-88                                         Unknown               (44)    965     927  11729  
    40    0.0  0.0  0.0  scaffold117|size307802    139393  139429  (165264) + (TTCTCC)n                                               Simple_repeat            1     37     (0)  11730  
   926   15.1  1.5  2.6  scaffold117|size307802    139430  139585  (165108) C rnd-2_family-88                                         Unknown               (83)    926     772  11729  
  1322    9.8  1.1  1.7  scaffold117|size307802    139586  139624  (165069) + rnd-1_family-52                                         Unknown                  1    217   (137)  11731  
  2194    9.6  4.0  0.3  scaffold117|size307802    139625  139945  (164748) C genome_5_2387                                           DNA                    (0)    631     299  11732  
 37387    4.7  0.8  0.8  scaffold117|size307802    139946  145325  (159368) + scaffold132|size266076_(dbseq-nr_90)_[172784,178600]    LTR/Copia                1   5340   (477)  11733  
   306   25.9  7.6  3.2  scaffold117|size307802    145303  145513  (159180) C rnd-5_family-392                                        Unknown               (43)    495     276  11734 *
  2359    6.5  0.3  0.3  scaffold117|size307802    145340  145646  (159047) C genome_5_2387                                           DNA                  (324)    307       1  11735  
   624   14.9  0.9  0.0  scaffold117|size307802    145650  145763  (158930) + rnd-1_family-26                                         Unknown                210    324     (0)  11736 *
   787   18.1  7.2 10.7  scaffold117|size307802    145667  145945  (158748) C rnd-2_family-88                                         Unknown              (515)    494     225  11737 *
  1779   11.8  9.5  0.0  scaffold117|size307802    145805  146100  (158593) + rnd-1_family-26                                         Unknown                  1    324     (0)  11738  
   870    7.1  6.5  0.9  scaffold117|size307802    146116  147589  (157104) + (CTT)n                                                  Simple_repeat            1   1555     (0)  11739  
   484   16.7  4.6  7.7  scaffold117|size307802    147590  147764  (156929) + rnd-4_family-169                                        RC/Helitron             85    254  (7999)  11740 *
  2182   12.1  0.3  2.2  scaffold117|size307802    147612  147941  (156752) + rnd-1_family-26                                         Unknown                  1    324     (0)  11741  
   346   14.3  0.0  1.8  scaffold117|size307802    147895  147951  (156742) C rnd-1_family-81                                         Unknown               (26)    170     115  11742 *
   548   28.1  9.7  1.6  scaffold117|size307802    148030  148257  (156436) C rnd-5_family-392                                        Unknown                (0)    538     293  11743  
   221   13.2  0.0  0.0  scaffold117|size307802    148259  148607  (156086) + (GTTGTT)n                                               Simple_repeat            1    349     (0)  11744  
   523   23.8 17.1  5.4  scaffold117|size307802    148608  148905  (155788) C genome_7_7989                                           DNA                  (246)    331       1  11745  
   240   28.8  2.5  0.0  scaffold117|size307802    149040  149119  (155574) C genome_1_5829                                           DNA                    (1)    550     469  11746 *
   408    6.5  1.5  6.3  scaffold117|size307802    149116  149181  (155512) + rnd-1_family-1302                                       Unknown                 44    106    (96)  11747  
  1553   15.9  0.8  1.5  scaffold117|size307802    149188  149522  (155171) C rnd-1_family-500                                        Unknown                (0)    282       1  11748 *
 10565    4.8  0.2  0.9  scaffold117|size307802    149519  149729  (154964) + rnd-5_family-135                                        Unknown                  1    207  (1820)  11749  
    28    6.0  0.0  0.0  scaffold117|size307802    149730  149764  (154929) + (TTG)n                                                  Simple_repeat            1     35     (0)  11750  
 10565    7.9  1.3  1.4  scaffold117|size307802    149765  151286  (153407) + rnd-5_family-135                                        Unknown                208   1761    (83)  11749  
 20225    9.1  1.5  1.1  scaffold117|size307802    151293  154233  (150460) C scaffold170|size558746_(dbseq-nr_246)_[277812,288266]   LTR/Gypsy           (5828)   4627    1674  11751  
   398   12.7  3.2  0.0  scaffold117|size307802    154246  154308  (150385) + rnd-1_family-627                                        Unknown                451    515   (518)  11752  
  1245   14.2  0.5  1.0  scaffold117|size307802    154467  154665  (150028) C rnd-1_family-1331                                       Unknown              (161)    198       1  11753  
   255    9.1  2.2  2.2  scaffold117|size307802    154685  154729  (149964) C rnd-1_family-1302                                       Unknown              (102)    100      56  11754 *
  1225   24.9  8.9  1.3  scaffold117|size307802    154726  155152  (149541) C genome_1_5829                                           DNA                   (92)    459       1  11746  
  1481   16.0  5.0  3.2  scaffold117|size307802    155171  155447  (149246) + genome_4_21158                                          DNA                      2    283   (138)  11755  
   306   31.9  0.0  0.0  scaffold117|size307802    155645  155785  (148908) + rnd-5_family-1489                                       Unknown                304    444    (19)  11756  
  1290   29.3  0.6  1.8  scaffold117|size307802    155853  156369  (148324) C rnd-1_family-813                                        Unknown                (0)    856     346  11757  
   225   12.5  5.0  0.0  scaffold117|size307802    156393  156432  (148261) + genome_11_43780-9]3                                     Unspecified            621    662   (347)  11758 *
   404   22.0  2.2  5.2  scaffold117|size307802    156399  156537  (148156) + genome_12_752                                           DNA                    491    625   (243)  11759  
  3783    8.0  0.4  2.4  scaffold117|size307802    156551  157064  (147629) C genome_2_13625                                          DNA                    (1)    504       1  11760  
   246   15.7  2.0  0.0  scaffold117|size307802    157067  157117  (147576) C genome_12_752                                           DNA                  (563)    305     254  11761 *
   260   25.3  0.0  2.4  scaffold117|size307802    157117  157201  (147492) C rnd-5_family-3908                                       Unknown               (15)    157      75  11762 *
  1063   24.3  7.5  1.3  scaffold117|size307802    157145  157503  (147190) + genome_7_4419                                           DNA                     39    419    (96)  11763  
   257   12.8  0.0  0.0  scaffold117|size307802    157507  157545  (147148) C rnd-5_family-3908                                       Unknown              (104)     68      30  11764  
  1112   25.2  1.7  4.0  scaffold117|size307802    157561  157915  (146778) C genome_11_179890-9]4                                    Unspecified            (2)    517     171  11765  
   225   15.6  0.0 15.2  scaffold117|size307802    158138  158205  (146488) C rnd-5_family-3908                                       Unknown              (108)     64       6  11762  
   276   27.9 12.4  0.7  scaffold117|size307802    158215  158351  (146342) C genome_12_20921                                         DNA                  (351)    579     427  11766 *
   401   28.7  1.5  0.0  scaffold117|size307802    158230  158365  (146328) + genome_9_8046                                           DNA                    286    423   (311)  11767  
  1434   17.9 11.1  2.9  scaffold117|size307802    158436  158821  (145872) C rnd-4_family-1417                                       Unknown                (0)    422       6  11768  
  1391   11.3  3.3  0.0  scaffold117|size307802    158847  159058  (145635) C rnd-1_family-811                                        Unknown                (2)    219       1  11769  
   901   19.0 10.5  1.8  scaffold117|size307802    159091  159347  (145346) C scaffold106|size273814_(dbseq-nr_642)_[52563,59017]     LTR/Gypsy              (0)   6455    6177  11770  
   292   21.0 10.8 13.4  scaffold117|size307802    159357  159401  (145292) C scaffold106|size273814_(dbseq-nr_642)_[52563,59017]     LTR/Gypsy           (6283)    172      35  11771  
   686    9.7  0.0  7.0  scaffold117|size307802    159402  159523  (145170) + rnd-4_family-406                                        Unknown                  1    114     (0)  11772  
   715   14.9  4.3  4.3  scaffold117|size307802    159531  159670  (145023) C rnd-4_family-2239                                       Unknown               (24)    140       1  11773  
   732   22.5  0.4  2.9  scaffold117|size307802    159673  159851  (144842) + rnd-1_family-822                                        Unknown                  1    165     (2)  11774  
  1536   15.7  1.7  2.1  scaffold117|size307802    159907  160193  (144500) C genome_6_12161                                          DNA                    (1)    566     281  11775  
   349   15.7  5.6  1.1  scaffold117|size307802    160289  160378  (144315) C rnd-4_family-1417                                       Unknown              (141)    281     188  11776  
   373   13.2  3.5  3.5  scaffold117|size307802    160445  160530  (144163) C rnd-1_family-811                                        Unknown               (21)    200     115  11777  
   871   16.8  0.0  0.0  scaffold117|size307802    160599  160753  (143940) + rnd-5_family-1552                                       Unknown                  2    156     (0)  11778  
   410   25.3  8.0  0.6  scaffold117|size307802    160621  160771  (143922) C rnd-4_family-2239                                       Unknown                (2)    162       1  11779 *
   714   23.6  1.2  0.0  scaffold117|size307802    160774  160938  (143755) + rnd-1_family-822                                        Unknown                  1    167     (0)  11780 *
   846   18.5  0.6  0.6  scaffold117|size307802    160936  161093  (143600) C genome_6_12161                                          DNA                  (280)    287     130  11775  
   287   28.5  3.5  6.2  scaffold117|size307802    161011  161101  (143592) + genome_6_12161                                          DNA                    146    233   (334)  11781 *
  2414   16.7  1.4  0.2  scaffold117|size307802    161102  161533  (143160) + genome_6_12161                                          DNA                      1    437   (130)  11782  
  3761   20.1  5.1  3.2  scaffold117|size307802    161541  162524  (142169) C genome_1_15599                                          DNA                    (0)   1271     270  11783  
   767   11.4  3.5  1.4  scaffold117|size307802    162534  162675  (142018) C rnd-1_family-1                                          Unknown             (5494)  10421   10277  11784 *
  1121   21.3  2.6  2.6  scaffold117|size307802    162649  162952  (141741) + rnd-1_family-274                                        Unknown                131    434  (1022)  11785 *
  1403   18.2  0.0  0.0  scaffold117|size307802    162682  162955  (141738) C rnd-1_family-215                                        Unknown              (454)    442     169  11786 *
  1707   22.5  1.4  1.1  scaffold117|size307802    162949  163384  (141309) C rnd-1_family-617                                        Unknown              (148)    568     132  11787  
  1440   12.4 12.8  0.0  scaffold117|size307802    163404  163653  (141040) + rnd-1_family-1174                                       Unknown                 18    299     (0)  11788  
    18    6.2  0.0 10.5  scaffold117|size307802    163656  163697  (140996) + (AATT)n                                                 Simple_repeat            1     38     (0)  11789  
    38    2.2  4.3  0.0  scaffold117|size307802    163698  163744  (140949) + (ATTAT)n                                                Simple_repeat            1     49     (0)  11790  
  2514   15.7  8.5  9.8  scaffold117|size307802    163779  163975  (140718) + genome_3_3699                                           DNA/centromeric          1    213   (429)  11791  
    30   13.5  1.4  0.0  scaffold117|size307802    163976  164048  (140645) + (TAGTGCCAAA)n                                           Simple_repeat            1     74     (0)  11792  
  2514   15.7  8.5  9.8  scaffold117|size307802    164049  164500  (140193) + genome_3_3699                                           DNA/centromeric        214    641     (1)  11791  
   448   18.4  2.5  3.4  scaffold117|size307802    164539  164656  (140037) C rnd-1_family-1                                          Unknown            (14405)   1510    1394  11793  
   260   23.7 13.0  0.8  scaffold117|size307802    164663  164777  (139916) + genome_4_4690                                           DNA                      1    129   (291)  11794 *
   466   18.3  3.4  1.7  scaffold117|size307802    164689  164805  (139888) C genome_7_200430-9]5                                     Unspecified           (15)    361     243  11795  
  3379    6.5  1.4  0.7  scaffold117|size307802    164806  165237  (139456) + genome_1_6799                                           DNA                      1    435     (0)  11796  
   238   21.9  1.4  1.4  scaffold117|size307802    165172  165245  (139448) C genome_1_1584                                           DNA                  (696)    127      54  11797 *
  1424   17.6  2.2  4.9  scaffold117|size307802    165251  165566  (139127) C rnd-5_family-8450                                       LTR/Gypsy              (0)    309       2  11798  
  2642   21.9  2.8  1.4  scaffold117|size307802    165582  166374  (138319) + rnd-1_family-160                                        DNA/TcMar-Tc2            1    568     (0)  11799  
  1329   18.3  1.8  3.1  scaffold117|size307802    166564  166890  (137803) C rnd-5_family-766                                        DNA/TcMar-Tc2       (1376)    471     149  11800  
   350   25.0 13.2  0.6  scaffold117|size307802    166864  167015  (137678) + rnd-1_family-987                                        Unknown                  2    152    (73)  11801 *
   289   18.0  0.0  0.0  scaffold117|size307802    166997  167009  (137684) C rnd-5_family-619                                        Unknown               (19)    460     448  11802 *
   268   22.6  6.4  3.8  scaffold117|size307802    167010  167087  (137606) C genome_11_152310                                        DNA                    (0)    419     340  11803 *
   313    7.8  0.0 13.5  scaffold117|size307802    167085  167143  (137550) + genome_11_152310                                        DNA                     88    139   (280)  11804 *
   504   11.6  0.0  2.6  scaffold117|size307802    167142  167221  (137472) + genome_11_152310                                        DNA                     96    173   (246)  11805  
   746   19.5  4.6  5.3  scaffold117|size307802    167261  167527  (137166) + genome_11_152310                                        DNA                     88    354    (65)  11806 *
  3357   26.6  3.8  3.8  scaffold117|size307802    167510  169229  (135464) C rnd-5_family-3444                                       LINE/Ambal             (0)   4311    2592  11807  
  5496   25.3  4.0  1.3  scaffold117|size307802    169565  171763  (132930) C rnd-5_family-3444                                       LINE/Ambal          (2051)   2260       5  11807  
   755   19.6  1.7  1.7  scaffold117|size307802    171815  172047  (132646) + rnd-5_family-87                                         Unknown                 40    272     (3)  11808  
  2743   27.5  2.8  2.7  scaffold117|size307802    172079  173517  (131176) C rnd-1_family-534                                        LINE/Ambal             (1)   1492      53  11809  
   612   21.6  4.6  4.6  scaffold117|size307802    173432  173693  (131000) C rnd-5_family-826                                        Unknown               (41)    262       1  11810 *
  7134   22.9  2.8  1.9  scaffold117|size307802    173672  175864  (128829) C rnd-1_family-619                                        Unknown               (38)   2226      13  11811  
  1110   24.9  4.5  5.4  scaffold117|size307802    176217  176797  (127896) C rnd-1_family-857                                        Unknown               (27)    589      14  11812  
   467   28.3  4.3  4.6  scaffold117|size307802    176775  177056  (127637) C rnd-5_family-1063                                       Unknown                (0)    752     472  11813 *
  1086   25.0  3.8  1.1  scaffold117|size307802    177316  177687  (127006) C rnd-5_family-1063                                       Unknown              (370)    382       1  11813  
   268   16.7  0.0  0.0  scaffold117|size307802    177761  177801  (126892) + rnd-5_family-619                                        Unknown                408    448    (31)  11814  
  4993    3.2  8.0  1.4  scaffold117|size307802    177802  178466  (126227) + genome_6_12811                                          DNA                      1    708    (37)  11815  
  1036   21.6  3.6  5.3  scaffold117|size307802    178470  178777  (125916) + rnd-5_family-1153                                       Unknown                  1    303   (271)  11816  
   231   19.8  6.0  8.6  scaffold117|size307802    178729  178811  (125882) + genome_11_13808                                         LTR/ERV1               369    449   (219)  11817 *
  8730    1.8  0.3  0.0  scaffold117|size307802    178812  179801  (124892) C rnd-1_family-1071                                       Unknown                (0)    993       1  11818  
  3256    1.6  0.3  0.0  scaffold117|size307802    179576  179942  (124751) + rnd-1_family-1216                                       Unknown                  1    368     (0)  11819 *
  6586    9.7  2.3  3.1  scaffold117|size307802    179958  182803  (121890) C rnd-1_family-4                                          Satellite              (0)   2823       1  11820  
  1259    0.0  0.0  0.0  scaffold117|size307802    182805  182938  (121755) C rnd-5_family-3031                                       Unknown                (0)    134       1  11821  
  3073   10.8  1.3  1.3  scaffold117|size307802    182959  183436  (121257) + genome_12_13260                                         DNA                      1    478     (0)  11822  
   654   15.1 10.1  0.0  scaffold117|size307802    183436  183554  (121139) C rnd-1_family-4                                          Satellite             (84)    863     733  11823 *
   876   21.8  2.0  1.6  scaffold117|size307802    183449  183695  (120998) C rnd-5_family-3738                                       Unknown               (26)    248       1  11824  
   363    6.7  0.0  0.0  scaffold117|size307802    183690  183734  (120959) + genome_6_12811                                          DNA                    701    745     (0)  11825 *
   405   10.8  0.0  3.1  scaffold117|size307802    183772  183838  (120855) C rnd-1_family-1                                          Unknown            (14564)   1351    1287  11826  
   455   21.5  1.6  8.4  scaffold117|size307802    185828  185954  (118739) C rnd-5_family-4389                                       Unknown                (0)    747     629  11827  
  4340   14.2  2.2  1.0  scaffold117|size307802    185955  186650  (118043) C rnd-4_family-1920                                       Unknown                (0)    704       1  11828  
   548    9.1  3.4  0.0  scaffold117|size307802    186655  186742  (117951) C rnd-1_family-1371                                       Unknown                (0)     93       3  11829  
   776    8.7  0.7  6.5  scaffold117|size307802    186881  187027  (117666) + rnd-5_family-4207                                       Unknown                  1    139   (520)  11830 *
  1581   26.1  3.1  1.2  scaffold117|size307802    187012  187566  (117127) C genome_4_3227                                           DNA                  (164)   1083     519  11831  
   413    2.2  0.0  0.0  scaffold117|size307802    187567  187612  (117081) + rnd-5_family-4207                                       Unknown                136    181   (478)  11832  
   502   14.6  2.4  0.0  scaffold117|size307802    187613  187694  (116999) + rnd-5_family-4207                                       Unknown                519    602    (57)  11833  
  3116    7.5  6.8  3.0  scaffold117|size307802    187702  188242  (116451) C rnd-1_family-542                                        Unknown                (0)    507       1  11834  
  2598    9.4  3.0  4.0  scaffold117|size307802    188229  188915  (115778) C rnd-1_family-1191                                       Unknown                (0)    442       1  11835 *
   908   11.8  4.6  0.0  scaffold117|size307802    188866  189017  (115676) + rnd-1_family-1237                                       Unknown                  1    159     (2)  11836 *
  2397   12.6  5.5  0.9  scaffold117|size307802    188979  189699  (114994) C rnd-1_family-294                                        Unknown                (0)    476       1  11837  
   374   12.9  0.0  2.9  scaffold117|size307802    189725  189796  (114897) C rnd-1_family-882                                        Unknown               (21)    179     110  11838 *
  6212   11.6  0.7  0.2  scaffold117|size307802    189736  190640  (114053) + rnd-1_family-411                                        Unknown                  3    911     (0)  11839  
  2892   19.4  7.9  4.6  scaffold117|size307802    190671  190922  (113771) C genome_10_2906                                          DNA                    (0)    745     468  11840  
    33    9.9  0.0  0.0  scaffold117|size307802    190923  190976  (113717) + (CAAAGTCTGC)n                                           Simple_repeat            1     54     (0)  11841  
  2892   19.4  7.9  4.6  scaffold117|size307802    190977  191445  (113248) C genome_10_2906                                          DNA                  (278)    467       2  11840  
   264    3.2  0.0  0.0  scaffold117|size307802    191447  191477  (113216) + rnd-5_family-4207                                       Unknown                629    659     (0)  11842  
   233   20.2  6.2  3.5  scaffold117|size307802    191472  191584  (113109) C rnd-5_family-4389                                       Unknown              (135)    612     497  11843 *
   552   11.5  2.4  9.4  scaffold117|size307802    191653  191777  (112916) C scaffold133|size826974_(dbseq-nr_519)_[800995,807399]   LTR/Gypsy              (0)   6405    6289  11844  
   260    9.1  0.0  0.0  scaffold117|size307802    191776  191808  (112885) C rnd-1_family-794                                        Unknown                (0)     64      32  11845 *
  1643    8.5  1.3  0.9  scaffold117|size307802    192264  192488  (112205) C scaffold156|size385039_(dbseq-nr_311)_[278669,284807]   LTR/Copia           (5913)    226       1  11846  
  4635    9.4  2.8  0.5  scaffold117|size307802    192853  193502  (111191) C rnd-1_family-36                                         Unknown             (1732)   1691    1027  11847  
 29433   11.4  1.8  1.4  scaffold117|size307802    193527  198191  (106502) C rnd-5_family-294                                        Unknown                (0)   4683       1  11848  
  2352    6.3  5.1  0.0  scaffold117|size307802    198195  198510  (106183) + genome_6_9737                                           DNA                      1    332   (394)  11849  
  1450   21.7  4.8  4.0  scaffold117|size307802    198511  198609  (106084) C genome_12_19227                                         DNA                    (0)    783     366  11850  
  8148   13.6  0.8  0.3  scaffold117|size307802    198654  200000  (104693) C rnd-1_family-245                                        DNA/Ginger             (0)   1458     105  11851  
  1519   14.3  0.0  0.0  scaffold117|size307802    199986  200243  (104450) C rnd-1_family-630                                        DNA/Ginger            (22)    258       1  11852 *
  1924   21.1  2.4  0.8  scaffold117|size307802    200769  201261  (103432) C rnd-1_family-638                                        Unknown                (0)    501       1  11853 *
  2488   18.4  1.2  1.4  scaffold117|size307802    201128  201644  (103049) C rnd-1_family-467                                        DNA/Ginger            (40)    517       2  11854  
  2624    9.1  1.2  8.9  scaffold117|size307802    201645  202068  (102625) + genome_6_9737                                           DNA                    333    726     (0)  11855  
  2700   16.1  0.0  1.7  scaffold117|size307802    202283  202988  (101705) C rnd-5_family-1722                                       Unknown                (0)   4756    4256  11856 *
  7006    6.7  0.2  0.1  scaffold117|size307802    202985  203861  (100832) C rnd-5_family-1722                                       Unknown             (1257)   3499    2622  11857 *
 10512    7.7  1.1  0.0  scaffold117|size307802    203853  205192   (99501) C rnd-5_family-1722                                       Unknown             (3401)   1355       1  11857  
  4570   23.6  0.6  2.8  scaffold117|size307802    204975  206162   (98531) + rnd-5_family-956                                        Unknown               2061   3222  (1506)  11858 *
   368   34.0  0.0  0.0  scaffold117|size307802    206210  206368   (98325) + rnd-4_family-169                                        RC/Helitron           3491   3649  (4604)  11859  
  1873   23.2  0.2  0.2  scaffold117|size307802    206447  206861   (97832) + rnd-5_family-956                                        Unknown               3499   3913   (815)  11858  
  1687   24.8  2.3  2.5  scaffold117|size307802    207307  207819   (96874) + rnd-5_family-956                                        Unknown               4217   4728     (0)  11858  
   644   16.2  3.5  3.5  scaffold117|size307802    208236  208376   (96317) + rnd-1_family-592                                        Unknown                257    397     (0)  11860  
  4612   22.1  0.8  1.4  scaffold117|size307802    209279  210347   (94346) C rnd-4_family-338                                        RC/Helitron            (5)   1906     845  11861  
  4501   17.6  1.3  0.4  scaffold117|size307802    210401  211227   (93466) C rnd-4_family-338                                        RC/Helitron         (1076)    835       1  11861  
  1670   11.3  0.4  0.0  scaffold117|size307802    211229  211475   (93218) + rnd-1_family-1315                                       Unknown                  1    248     (5)  11862  
   409   19.7  3.8 12.9  scaffold117|size307802    211873  212058   (92635) C rnd-5_family-9                                          Unknown              (685)    171       1  11863 *
  1140    5.8  6.5  0.0  scaffold117|size307802    211906  212060   (92633) + rnd-1_family-611                                        Unknown                398    562     (0)  11864  
 38540   10.7  1.0  0.5  scaffold117|size307802    212063  217439   (87254) C scaffold133|size826974_(dbseq-nr_519)_[800995,807399]   LTR/Gypsy             (82)   6323     921  11865  
   555   22.8  1.8  2.4  scaffold117|size307802    217415  217585   (87108) + scaffold5|size2025720_(dbseq-nr_679)_[1273151,1286701]  LTR/Gypsy              399    568 (12983)  11866 *
  1063   22.4  0.3  7.5  scaffold117|size307802    217440  217753   (86940) + rnd-1_family-224                                        Unknown                  1    293     (7)  11867 *
  2752    8.4  0.0  7.9  scaffold117|size307802    217577  218013   (86680) C rnd-1_family-219                                        Unknown                (0)    430      26  11868  
  1504   20.9  4.0  0.6  scaffold117|size307802    217973  218295   (86398) C scaffold3|size1191850_(dbseq-nr_493)_[349346,364513]    LTR/Copia           (6756)   8412    8079  11869 *
  1313   17.7  7.9  9.0  scaffold117|size307802    218300  218978   (85715) C rnd-1_family-15                                         Unknown              (215)    787      18  11870  
  3750   23.1  0.9  1.7  scaffold117|size307802    218994  219872   (84821) C scaffold3|size1191850_(dbseq-nr_493)_[349346,364513]    LTR/Copia           (7199)   7969    7098  11869  
   889    9.3  0.0  1.3  scaffold117|size307802    219873  220111   (84582) + rnd-5_family-726                                        Unknown                  1    236  (1892)  11871  
  1128   30.7  2.0  3.7  scaffold117|size307802    220112  220602   (84091) C scaffold3|size1191850_(dbseq-nr_493)_[349346,364513]    LTR/Copia           (8440)   6728    6246  11869  
 10203    9.2  2.1  0.3  scaffold117|size307802    220604  222300   (82393) + rnd-5_family-726                                        Unknown                238   1964   (164)  11872  
   556   24.9  9.9  3.6  scaffold117|size307802    222300  222825   (81868) + scaffold5|size2025720_(dbseq-nr_679)_[1273151,1286701]  LTR/Gypsy             5264   5893  (7658)  11873 *
  1117    6.8  1.2  0.0  scaffold117|size307802    222851  223012   (81681) + rnd-5_family-726                                        Unknown               1965   2128     (0)  11874  
  4240   25.1  4.7  4.8  scaffold117|size307802    223021  224491   (80202) + scaffold5|size2025720_(dbseq-nr_679)_[1273151,1286701]  LTR/Gypsy             6033   7501  (6050)  11873 *
  4716   14.1  5.5  4.2  scaffold117|size307802    224490  225445   (79248) + scaffold106|size273814_(dbseq-nr_642)_[52563,59017]     LTR/Gypsy             5488   6455     (0)  11875  
   267   29.1  0.0  3.2  scaffold117|size307802    225888  225951   (78742) C rnd-5_family-4389                                       Unknown                (0)    747     686  11876  
  2720   11.4  1.0  3.2  scaffold117|size307802    230306  230722   (73971) C genome_2_9627                                           DNA                   (21)    408       1  11877  
  1084   21.0  4.3 10.3  scaffold117|size307802    234562  235002   (69691) + scaffold106|size273814_(dbseq-nr_642)_[52563,59017]     LTR/Gypsy             6039   6455     (0)  11878  
   533   13.8  2.1  9.0  scaffold117|size307802    238376  238518   (66175) + genome_3_21789                                          DNA                      1    134   (361)  11879 *
   644   18.6  1.6  0.0  scaffold117|size307802    238507  238635   (66058) + genome_3_21789                                          DNA                    365    495     (0)  11880  
   438   23.1  4.8  0.9  scaffold117|size307802    238713  238817   (65876) + genome_3_21789                                          DNA                      1    109   (386)  11881  
   326   10.8 11.0 16.7  scaffold117|size307802    238822  238966   (65727) + rnd-1_family-1245                                       Unknown                  1    129     (0)  11882  
   864   19.1 10.4 12.6  scaffold117|size307802    239427  239725   (64968) + genome_3_21789                                          DNA                    203    495     (0)  11883  
   497   25.4  2.9  1.1  scaffold117|size307802    239772  239946   (64747) C rnd-1_family-241                                        Unknown              (111)    344     167  11884  
   336   22.4  3.2 19.2  scaffold117|size307802    241618  241833   (62860) C genome_5_10029                                          DNA                    (3)    454     268  11885  
   401   27.8  5.1 11.7  scaffold117|size307802    241846  242214   (62479) + scaffold75|size1059443_(dbseq-nr_397)_[732428,740969]   LTR/Copia             7801   8152   (475)  11886  
  1169    9.5  1.1  0.6  scaffold117|size307802    242900  243079   (61614) C rnd-5_family-222                                        Unknown               (55)    470     290  11887  
   466   32.6  1.6  2.1  scaffold117|size307802    243150  243393   (61300) + genome_7_17953                                          DNA                     70    312   (976)  11888  
  2771    2.8  0.3  0.0  scaffold117|size307802    243453  243770   (60923) + scaffold9|size952703_(dbseq-nr_94)_[505032,511221]      LTR                      1    319  (5871)  11889  
  2058   11.3  0.0  0.0  scaffold117|size307802    243771  244062   (60631) C genome_8_12029                                          DNA                    (0)    292       1  11890  
 28974    4.8  0.1  0.1  scaffold117|size307802    244063  247558   (57135) C scaffold61|size850897_(dbseq-nr_469)_[557107,562633]    LTR/Gypsy            (350)   5177    1759  11891  
  2460   12.2  0.8  0.0  scaffold117|size307802    247555  247905   (56788) + rnd-1_family-1113                                       Unknown                  1    354     (0)  11892 *
 16265   24.6  3.7  2.1  scaffold117|size307802    247913  253148   (51545) + scaffold48|size790669_(dbseq-nr_312)_[447640,453418]    LTR/Copia              283   5599   (180)  11893  
  2069   13.9  0.0  0.0  scaffold117|size307802    253097  253397   (51296) + rnd-1_family-1113                                       Unknown                  1    301    (53)  11894 *
 17246    8.7  1.0  0.9  scaffold117|size307802    253397  255982   (48711) C scaffold230|size167806_(dbseq-nr_188)_[105630,112040]   LTR/Gypsy            (455)   5171       1  11895  
  1006   17.1  0.6  0.0  scaffold117|size307802    256536  256705   (47988) C rnd-5_family-66                                         Unknown             (1016)    229      59  11896  
   636    6.6 10.5  0.1  scaffold117|size307802    261925  262027   (42666) + rnd-1_family-88                                         Unknown                  1     97   (894)  11897  
   623    7.1 10.9  1.8  scaffold117|size307802    261940  262040   (42653) C rnd-1_family-99                                         Unknown                (0)    195      86  11898 *
  4366   11.6  0.7  1.9  scaffold117|size307802    262133  262820   (41873) + genome_8_10042                                          DNA                      1    680     (0)  11899  
   517   27.8  0.6  2.9  scaffold117|size307802    262823  263000   (41693) + genome_3_7528                                           DNA                     58    231   (225)  11900  
  2973    9.7  3.9  0.7  scaffold117|size307802    263007  263444   (41249) + genome_7_3728                                           DNA                      1    452     (0)  11901  
   543   26.2  1.5  1.0  scaffold117|size307802    263466  263652   (41041) + genome_3_18267                                          DNA                    262    447     (9)  11902 *
   876   10.7  0.0  0.8  scaffold117|size307802    263530  263661   (41032) C genome_2_9627                                           DNA                  (298)    131       1  11903  
   332   28.1  4.3  5.4  scaffold117|size307802    263663  263869   (40824) + rnd-1_family-1107                                       Unknown                  1    205  (1176)  11904  
  1186   25.1  1.6  1.4  scaffold117|size307802    265064  265427   (39266) + rnd-1_family-1107                                       Unknown                875   1239   (142)  11904  
  1636   31.4  6.1  2.2  scaffold117|size307802    266191  267123   (37570) C rnd-5_family-7443                                       DNA/PIF-Harbinger    (804)   1331     363  11905  
  4147    3.7  1.2  1.7  scaffold117|size307802    267928  268446   (36247) + rnd-1_family-272                                        Unknown                225    740     (1)  11906  
   326    2.5  0.0  4.9  scaffold117|size307802    268434  268476   (36217) + rnd-1_family-878                                        Unknown                 11     51     (4)  11907 *
  1403   12.2  1.9  5.2  scaffold117|size307802    268484  268742   (35951) C genome_12_17919                                         DNA                  (222)    251       1  11908  
    23   19.9  5.8  0.0  scaffold117|size307802    273265  273333   (31360) + (GTATC)n                                                Simple_repeat            1     73     (0)  11909  
    15   19.7  4.7  0.0  scaffold117|size307802    273298  273340   (31353) + (GTACC)n                                                Simple_repeat            1     45     (0)  11910 *
   446   20.1  6.3 12.0  scaffold117|size307802    273571  273807   (30886) + rnd-1_family-1360                                       Unknown                 13    237     (0)  11911  
   693   17.8  6.0  7.6  scaffold117|size307802    273808  274008   (30685) C rnd-5_family-645                                        Unknown                (0)   1113     916  11912 *
  1884   33.7  3.9  2.9  scaffold117|size307802    273994  275587   (29106) C scaffold179|size420366_(dbseq-nr_409)_[298021,303838]   LTR/Copia            (389)   5429    3821  11913 *
  4264   19.0  0.3  0.8  scaffold117|size307802    275554  276474   (28219) C rnd-5_family-645                                        Unknown              (196)    917       1  11912  
   276   36.1  3.5  4.5  scaffold117|size307802    276685  277023   (27670) C scaffold115|size393622_(dbseq-nr_23)_[352019,357779]    LTR/Copia           (3190)   2571    2236  11914  
   856   10.3  0.0  0.0  scaffold117|size307802    277031  277156   (27537) + rnd-5_family-1877                                       Unknown                  1    126     (0)  11915  
   395   16.8  0.0  0.0  scaffold117|size307802    277755  277849   (26844) C rnd-4_family-1468                                       LTR/Copia              (0)    473     379  11916  
   464   22.6 11.8  2.5  scaffold117|size307802    277901  278086   (26607) C rnd-4_family-1468                                       LTR/Copia             (80)    393     191  11916  
   852   18.9  0.0  0.5  scaffold117|size307802    278139  278329   (26364) C rnd-4_family-1468                                       LTR/Copia            (283)    190       1  11916  
  1871   17.8  0.0  0.0  scaffold117|size307802    278331  278695   (25998) C rnd-1_family-1288                                       Unknown                (0)    365       1  11917  
  2245   11.4  0.0  0.0  scaffold117|size307802    278701  279058   (25635) + rnd-5_family-1284                                       Unknown                  1    358     (0)  11918  
   426   20.0  5.9 11.6  scaffold117|size307802    279073  279309   (25384) + rnd-1_family-1360                                       Unknown                 13    237     (0)  11919  
  5685    2.5  0.3  0.9  scaffold117|size307802    280089  280746   (23947) + genome_7_1761                                           DNA                      1    654     (0)  11920  
   310   24.8  1.9  1.9  scaffold117|size307802    281622  281728   (22965) + rnd-1_family-1115                                       Unknown                171    277   (361)  11921 *
  1003   21.6  8.5  2.4  scaffold117|size307802    281721  281991   (22702) + rnd-1_family-1115                                       Unknown                175    461   (177)  11922  
   465   28.8 11.2  6.2  scaffold117|size307802    283049  283406   (21287) + scaffold148|size484791_(dbseq-nr_708)_[394079,400011]   LTR                   1981   3137  (2755)  11923  
   440   25.9 13.8  7.3  scaffold117|size307802    283407  284285   (20408) C scaffold75|size1059443_(dbseq-nr_397)_[263011,269128]   LTR/Gypsy           (2434)   3654    2737  11924  
   465   28.8 11.2  6.2  scaffold117|size307802    284286  284297   (20396) + scaffold148|size484791_(dbseq-nr_708)_[394079,400011]   LTR                   3138   3182  (2710)  11923  
  3032   15.2  6.7  0.7  scaffold117|size307802    284320  284875   (19818) C scaffold170|size558746_(dbseq-nr_246)_[277812,288266]   LTR/Gypsy           (5829)   4626    4038  11925  
  1182   10.4  9.2  2.1  scaffold117|size307802    284806  284843   (19850) + rnd-3_family-259                                        Unknown                  1    158   (123)  11926 *
  1236    7.6 13.0  2.1  scaffold117|size307802    284844  285059   (19634) C rnd-1_family-373                                        Unknown                (6)    239       1  11927 *
  2879   25.7  2.7  1.9  scaffold117|size307802    285052  285976   (18717) C scaffold170|size558746_(dbseq-nr_246)_[277812,288266]   LTR/Gypsy           (6613)   3842    2911  11925  
  1182   10.4  9.2  2.1  scaffold117|size307802    285060  285085   (19608) + rnd-3_family-259                                        Unknown                159    276     (5)  11926 *
 60269    0.0  0.0  0.0  scaffold117|size307802    285962  292376   (12317) C scaffold117|size307802_(dbseq-nr_563)_[288603,295017]   LTR/Gypsy              (0)   6415       1  11928  
  2699   23.1  2.1 11.3  scaffold117|size307802    292377  293372   (11321) C scaffold170|size558746_(dbseq-nr_246)_[277812,288266]   LTR/Gypsy           (7531)   2924    2013  11925  
  1501    8.9  2.8  4.0  scaffold117|size307802    293322  293382   (11311) + rnd-3_family-259                                        Unknown                227    434   (285)  11929 *
  1543    7.1  0.9  0.5  scaffold117|size307802    293383  293593   (11100) C rnd-1_family-131                                        Unknown                (0)    212       1  11930  
  1501    8.9  2.8  4.0  scaffold117|size307802    293594  293645   (11048) + rnd-3_family-259                                        Unknown                435    620    (99)  11929 *
  1601   18.0  2.2  0.9  scaffold117|size307802    293596  293914   (10779) C scaffold170|size558746_(dbseq-nr_246)_[277812,288266]   LTR/Gypsy           (8448)   2007    1685  11925  
   589   30.9  3.7  4.1  scaffold117|size307802    294100  294420   (10273) + scaffold14|size2522936_(dbseq-nr_238)_[1322522,1328710] LTR                   3609   3928  (2261)  11931  
   746    4.8  1.9  0.9  scaffold117|size307802    295182  295286    (9407) C rnd-1_family-555                                        Unknown                (0)    185      80  11932 *
  2288    6.4  1.0  1.0  scaffold117|size307802    295236  295536    (9157) + rnd-1_family-537                                        Unknown                  1    301     (0)  11933  
  3152    9.4  0.0  2.6  scaffold117|size307802    296211  296648    (8045) C genome_2_9627                                           DNA                    (2)    427       1  11934  
   395   23.5  6.6 13.3  scaffold117|size307802    296795  297098    (7595) C rnd-1_family-537                                        Unknown                (0)    301      16  11935  
   281   21.3  2.7  0.0  scaffold117|size307802    297060  297134    (7559) + rnd-1_family-555                                        Unknown                 77    153    (32)  11936 *
  1870   12.2  0.0  0.0  scaffold117|size307802    298109  298379    (6314) C genome_8_12029                                          DNA                    (0)    292      22  11937  
    12   13.9  0.0  0.0  scaffold117|size307802    299842  299865    (4828) + (CGA)n                                                  Simple_repeat            1     24     (0)  11938  
    12   15.3  3.5  0.0  scaffold117|size307802    304326  304354     (339) + (GTACA)n                                                Simple_repeat            1     30     (0)  11939  
   419    5.9 10.3  0.0  scaffold117|size307802    304387  304454     (239) + rnd-1_family-85                                         Unknown                  1     75   (166)  11940  
  1329   11.2  2.9  2.9  scaffold117|size307802    304455  304693       (0) C rnd-1_family-69                                         Unknown               (29)    341     103  11941  
  1400   14.9  4.2  0.4  scaffold1185|size11603      2034    2269    (9336) + genome_1_5438                                           DNA                      1    245   (513)  11942  
  1275   14.2  0.0  1.8  scaffold1185|size11603      2272    2500    (9105) + genome_1_5438                                           DNA                    513    737    (21)  11943  
   441   10.1  4.9  2.4  scaffold1185|size11603      2499    2579    (9026) C rnd-1_family-1178                                       Unknown                (0)     88       6  11944 *
 10452    8.1  1.2  1.1  scaffold1185|size11603      2598    4007    (7598) + rnd-5_family-212                                        Unknown                 15   1425     (0)  11945  
  2151    8.6  2.0  0.0  scaffold1185|size11603      4009    4402    (7203) + rnd-1_family-825                                        Unknown                  1    316     (0)  11946  
  2713    7.9  1.0  0.0  scaffold1185|size11603      4468    5075    (6530) C rnd-1_family-1033                                       Unknown                (0)    379       1  11947  
  1224    7.9  1.5  0.0  scaffold1185|size11603      5083    5264    (6341) C rnd-1_family-1119                                       Unknown                (0)    160       5  11948  
  3350   10.5  0.6  0.0  scaffold1185|size11603      6154    6629    (4976) + genome_11_89010-9]2                                     Unspecified              1    479     (0)  11949  
   755   20.5  6.6  7.6  scaffold1185|size11603      6665    6981    (4624) C rnd-1_family-86                                         Unknown              (223)    603     290  11950 *
  1338   18.9  1.1  0.7  scaffold1185|size11603      6892    7168    (4437) + rnd-1_family-502                                        Unknown                  1    278     (0)  11951  
   590   10.5 12.3  0.8  scaffold1185|size11603      7173    7278    (4327) + rnd-1_family-72                                         Unknown                141    258   (628)  11952 *
  1668   15.1  4.0  4.4  scaffold1185|size11603      7191    7364    (4241) C rnd-1_family-26                                         Unknown                (0)    354       1  11953  
   948   16.6  4.0  1.7  scaffold1185|size11603      7365    7518    (4087) + rnd-2_family-88                                         Unknown                771    923    (86)  11954  
   371    3.2  0.0  1.3  scaffold1185|size11603      7519    7912    (3693) + (AGGAGAAGG)n                                            Simple_repeat            1    389     (0)  11955  
   948   16.6  4.0  1.7  scaffold1185|size11603      7913    7984    (3621) + rnd-2_family-88                                         Unknown                924   1001     (8)  11954  
    36    4.8  0.0  0.0  scaffold1185|size11603      8180    8222    (3383) + (TATCACTGTC)n                                           Simple_repeat            1     43     (0)  11956  
  1286   10.6  0.0  0.0  scaffold1189|size11526        35     213   (11313) C genome_9_13036                                          DNA                    (0)    469     291  11957  
   265   29.6  0.0  2.7  scaffold1189|size11526      1819    1971    (9555) + rnd-1_family-1128                                       Unknown                 43    191    (12)  11958  
  3104    9.5  0.6  9.6  scaffold1189|size11526      3558    4103    (7423) + rnd-1_family-150                                        Unknown                530   1030   (885)  11959  
  2932    9.5  6.5  2.1  scaffold1189|size11526      4104    4597    (6929) C genome_7_4419                                           DNA                    (0)    515       1  11960  
  1416   15.6  3.0 10.2  scaffold1189|size11526      4598    4929    (6597) C rnd-4_family-545                                        Unknown             (1094)   1087     778  11961 *
  3296   11.6  3.5  0.2  scaffold1189|size11526      4747    5264    (6262) + rnd-1_family-150                                        Unknown               1205   1739   (176)  11959  
  2401   11.9  9.2  1.1  scaffold1189|size11526      5274    5699    (5827) + rnd-1_family-675                                        Unknown                  1    455    (15)  11962  
  1274    5.3  0.0  0.0  scaffold1189|size11526      5610    5760    (5766) C rnd-1_family-1043                                       Unknown                (0)    151       1  11963 *
  3666   13.1  3.0  1.0  scaffold1189|size11526      5709    6319    (5207) + rnd-1_family-924                                        Unknown                  3    625     (1)  11964  
    15   13.2  2.9  2.9  scaffold1189|size11526      7149    7183    (4343) + GA-rich                                                 Low_complexity           1     35     (0)  11965  
  7130   20.1  1.9  1.2  scaffold1189|size11526      7494    9007    (2519) + rnd-1_family-407                                        LTR/Copia              217   1739   (505)  11966  
   600   32.5  3.5  4.9  scaffold1189|size11526      9368    9895    (1631) + scaffold75|size1059443_(dbseq-nr_397)_[732428,740969]   LTR/Copia             5130   5728  (2957)  11967  
  2048   12.3  2.9  0.3  scaffold1189|size11526      9896   10237    (1289) + rnd-1_family-1179                                       Unknown                  1    351     (0)  11968 *
  2603   15.8  1.3  7.1  scaffold1189|size11526     10237   10459    (1067) + rnd-1_family-1103                                       Unknown                  2    194   (328)  11969  
  2814   21.4  2.2  1.7  scaffold1189|size11526     10460   11228     (298) + rnd-1_family-1011                                       LTR/Copia                1    432     (2)  11970  
  1904   15.2  0.3  0.0  scaffold1189|size11526     11229   11525       (1) + rnd-1_family-407                                        LTR/Copia             1802   2099   (145)  11971  
  1945    1.5  1.9  0.1  scaffold118|size654595         8    1925  (652550) + (CT)n                                                   Simple_repeat            1   1952     (0)  11972  
    20   15.8  0.0  0.0  scaffold118|size654595      3499    3545  (650930) + (ATG)n                                                  Simple_repeat            1     47     (0)  11973  
    12   23.8  0.0  0.0  scaffold118|size654595      3614    3637  (650838) + (ACGACA)n                                               Simple_repeat            1     24     (0)  11974  
    46    2.2  0.0  0.0  scaffold118|size654595      3638    3683  (650792) + (ACGATG)n                                               Simple_repeat            1     46     (0)  11975  
    12   23.8  0.0  0.0  scaffold118|size654595      3684    3695  (650780) + (ACGACA)n                                               Simple_repeat            1     12     (0)  11976  
  2241   19.2  4.0  2.8  scaffold118|size654595      4008    4532  (649943) + rnd-1_family-2                                          Unknown               1684   2214   (551)  11977  
   967    9.8  0.0  7.7  scaffold118|size654595      6145    6298  (648177) + rnd-5_family-230                                        Unknown                  2    144   (690)  11978  
   258    6.7  0.0  0.0  scaffold118|size654595      6312    6341  (648134) + genome_6_10615                                          DNA                      1     30   (487)  11979 *
  3233    8.7  0.7  2.2  scaffold118|size654595      6338    6798  (647677) + genome_6_10615                                          DNA                     62    515     (2)  11980  
  3274    6.1  3.7  2.8  scaffold118|size654595      6813    7267  (647208) C genome_7_21796                                          DNA                    (0)    459       1  11981  
   229   15.4  0.0  0.0  scaffold118|size654595      7273    7310  (647165) + genome_2_57510-9]5                                      Unspecified             15     52   (619)  11982  
  1136   10.4  0.0  0.6  scaffold118|size654595      7311    7475  (647000) + genome_10_6249                                          DNA                      3    166   (423)  11983  
  1257   10.4  2.8  0.0  scaffold118|size654595      7480    7661  (646814) C genome_1_13566                                          DNA                  (468)    187       1  11984  
   861   10.0  0.0  0.0  scaffold118|size654595      7672    7791  (646684) + genome_11_89010-9]2                                     Unspecified              1    120   (359)  11985  
   517   23.1  0.0  5.6  scaffold118|size654595      7792    7942  (646533) + genome_4_9765                                           DNA                      1    143   (856)  11986  
  2199   15.3  0.8  2.8  scaffold118|size654595      7943    7959  (646516) C genome_11_9937                                          DNA                    (0)    388     247  11987  
  2220   14.4  0.6  0.0  scaffold118|size654595      7960    8312  (646163) + genome_7_200430-9]5                                     Unspecified              7    361    (15)  11988  
  2199   15.3  0.8  2.8  scaffold118|size654595      8313    8338  (646137) C genome_11_9937                                          DNA                    (0)    246       1  11987  
   647   22.5 23.9  1.4  scaffold118|size654595      8339    8627  (645848) C genome_10_3703                                          DNA                  (141)    650     298  11989  
 15404   19.9  1.4  0.8  scaffold118|size654595      8631   11586  (642889) + scaffold312|size187761_(dbseq-nr_665)_[74133,78979]     LTR/Copia                1   2971  (1876)  11990  
  5279   19.4  1.9  1.2  scaffold118|size654595     11575   12594  (641881) + scaffold68|size748317_(dbseq-nr_322)_[336684,341523]    LTR/Copia             3814   4840     (0)  11991 *
   985   25.2  0.7  2.0  scaffold118|size654595     12595   12897  (641578) C genome_10_3703                                          DNA                  (272)    519       1  11989  
  2526    9.5  1.4  0.8  scaffold118|size654595     12898   13257  (641218) + genome_11_89010-9]2                                     Unspecified            118    479     (0)  11992  
   265   23.2 15.8  0.0  scaffold118|size654595     13284   13297  (641178) + genome_2_57510-9]5                                      Unspecified             60    154   (517)  11982  
   372   19.1  1.5  0.0  scaffold118|size654595     13298   13365  (641110) C genome_11_16249                                         DNA                   (83)    580     512  11993  
   565   21.7 19.4  0.0  scaffold118|size654595     13438   13617  (640858) + rnd-1_family-536                                        Unknown                 47    261    (96)  11994  
   529   11.9  6.0  0.0  scaffold118|size654595     13705   13788  (640687) + rnd-5_family-2141                                       Unknown               2704   2792     (0)  11995  
   636   25.0  2.0  1.0  scaffold118|size654595     15333   15534  (638941) C rnd-5_family-2756                                       LTR/Gypsy            (118)    810     607  11996  
    12   17.6  5.0  2.4  scaffold118|size654595     15774   15813  (638662) + (TGCAT)n                                                Simple_repeat            1     41     (0)  11997  
  1087   16.0  6.2  3.4  scaffold118|size654595     16661   16887  (637588) + rnd-5_family-2141                                       Unknown                 60    292  (2500)  11998  
  1163   22.0  1.0  7.1  scaffold118|size654595     16970   17268  (637207) + rnd-5_family-2141                                       Unknown                304    585  (2207)  11998 *
  1200   12.7  0.5  0.0  scaffold118|size654595     17267   17463  (637012) C rnd-4_family-169                                        RC/Helitron         (6847)   1406    1209  11999  
   298   25.3  6.8 12.8  scaffold118|size654595     17428   17522  (636953) + rnd-1_family-39                                         Unknown                177    299   (885)  12000 *
   387   18.6  3.1  1.0  scaffold118|size654595     17523   17620  (636855) C rnd-1_family-87                                         Unknown              (270)    776     677  12001 *
  1854   18.2  7.5  8.2  scaffold118|size654595     17540   18192  (636283) C rnd-4_family-169                                        RC/Helitron         (7541)    712      64  11999  
   298   25.3  6.8 12.8  scaffold118|size654595     17621   17781  (636694) + rnd-1_family-39                                         Unknown                300    511   (673)  12000 *
   384   15.7  7.5  4.5  scaffold118|size654595     18201   18307  (636168) + genome_2_5130                                           DNA                    338    447   (118)  12002 *
  3600   13.1  3.2  0.6  scaffold118|size654595     18273   18919  (635556) C rnd-4_family-360                                        Unknown               (10)   2258    1619  12003  
  2274    8.3  0.3  3.8  scaffold118|size654595     18919   19242  (635233) C rnd-5_family-1745                                       Unknown                (0)   8213    7901  12004 *
   726    6.1 36.7  0.6  scaffold118|size654595     19243   19389  (635086) + rnd-5_family-899                                        Unknown                306    505     (0)  12005  
   919   27.8  8.2  6.0  scaffold118|size654595     19399   20053  (634422) C rnd-4_family-169                                        RC/Helitron         (1249)   7004    6336  12006  
   231   19.2  1.9  0.0  scaffold118|size654595     20053   20104  (634371) C rnd-1_family-249                                        RC/Helitron         (2019)   2806    2754  12007 *
 33657    8.4  1.2  0.2  scaffold118|size654595     20089   26788  (627687) C rnd-4_family-169                                        RC/Helitron         (2078)   6175     991  12008  
  2729   10.4  0.0  1.2  scaffold118|size654595     26496   26915  (627560) C rnd-1_family-185                                        Unknown                (0)    697     283  12009 *
  1638   14.0  0.0  0.0  scaffold118|size654595     26904   27168  (627307) C rnd-1_family-159                                        RC/Helitron         (3423)    528     264  12010 *
  2910   12.3  0.8  1.5  scaffold118|size654595     27088   27558  (626917) C rnd-1_family-185                                        Unknown              (229)    468       1  12011 *
  3319   13.3  7.1  4.0  scaffold118|size654595     27175   28018  (626457) C rnd-4_family-169                                        RC/Helitron         (6689)   1564     107  12008  
  1651    7.4  1.2  1.3  scaffold118|size654595     27792   28039  (626436) C rnd-1_family-40                                         Unknown                (2)    282      50  12012 *
  3884    5.1  2.7  7.8  scaffold118|size654595     28003   28738  (625737) + rnd-1_family-25                                         Unknown                  1    931    (78)  12013  
   530    6.5  1.8  2.1  scaffold118|size654595     28760   28859  (625616) + rnd-1_family-91                                         Unknown                  1     69     (0)  12014  
   281    4.5  0.0  4.4  scaffold118|size654595     28825   28871  (625604) C rnd-4_family-169                                        RC/Helitron         (8179)     74      30  12015 *
   419   16.6  1.6 19.4  scaffold118|size654595     31737   31847  (622628) C rnd-2_family-88                                         Unknown               (31)    978     887  12016  
  3552    1.8  4.7  7.1  scaffold118|size654595     31848   32323  (622152) C genome_1_17335                                          DNA                    (0)    803     336  12017  
    35    3.4  0.0 10.4  scaffold118|size654595     32324   32397  (622078) + (TTGGTTCAC)n                                            Simple_repeat            1     67     (0)  12018  
  3552    1.8  4.7  7.1  scaffold118|size654595     32398   32409  (622066) C genome_1_17335                                          DNA                  (468)    335     326  12017  
    61    9.0  0.0  1.1  scaffold118|size654595     32410   32505  (621970) + (GTCACTCGGT)n                                           Simple_repeat            1     95     (0)  12019  
  1262   20.9  1.9  7.1  scaffold118|size654595     32506   32643  (621832) C genome_1_17335                                          DNA                  (663)    140       2  12017  
   831   16.7  1.9  2.2  scaffold118|size654595     32644   32817  (621658) + rnd-1_family-52                                         Unknown                 33    182     (5)  12020  
  3601    7.2  1.9  0.2  scaffold118|size654595     32818   33294  (621181) + genome_2_10548                                          DNA                      1    485     (0)  12021  
   676   14.1  0.2  0.0  scaffold118|size654595     33296   33404  (621071) C rnd-1_family-65                                         Unknown                (0)    100       1  12022  
  2627   11.0  1.3  2.8  scaffold118|size654595     33475   33966  (620509) C rnd-1_family-459                                        Unknown                (0)    412       1  12023  
  1331   16.8  0.9  0.9  scaffold118|size654595     34032   34318  (620157) + rnd-1_family-782                                        Unknown                  8    397     (0)  12024  
   868   11.9  1.2  1.8  scaffold118|size654595     34323   34493  (619982) C rnd-4_family-140                                        Unknown                (0)    188      19  12025  
  1280   22.6  2.2  2.7  scaffold118|size654595     34514   34881  (619594) + rnd-5_family-460                                        Unknown                  2    367     (3)  12026  
   698   23.5  0.5  0.0  scaffold118|size654595     34887   35073  (619402) C rnd-1_family-989                                        Unknown                (1)    200      13  12027 *
   879   21.8  0.0  0.0  scaffold118|size654595     34984   35199  (619276) + rnd-1_family-978                                        Unknown                  1    216     (2)  12028  
  9606   10.8  1.4  0.1  scaffold118|size654595     35203   36529  (617946) C scaffold61|size850897_(dbseq-nr_469)_[557107,562633]    LTR/Gypsy           (4183)   1344       1  12029  
  1817   12.9  0.0  2.7  scaffold118|size654595     36533   36834  (617641) C rnd-1_family-436                                        Unknown                (0)    578     285  12030  
   781   18.1  0.0  3.8  scaffold118|size654595     36835   36972  (617503) + rnd-5_family-2075                                       Unknown                470    602   (388)  12031 *
 12396    7.7  0.2  0.2  scaffold118|size654595     36972   38563  (615912) C scaffold109|size879770_(dbseq-nr_434)_[335250,341653]   LTR/Gypsy           (1212)   5192    3600  12032  
 14445   11.1  0.2  1.2  scaffold118|size654595     38564   40593  (613882) + scaffold171|size496807_(dbseq-nr_295)_[215868,222163]   LTR/Gypsy                1   2009  (4287)  12033  
 13685    6.3  2.0  0.6  scaffold118|size654595     40588   42319  (612156) + scaffold171|size496807_(dbseq-nr_295)_[215868,222163]   LTR/Gypsy             4087   5842   (454)  12034 *
   503    4.4  0.0  1.5  scaffold118|size654595     42306   42374  (612101) C rnd-1_family-91                                         Unknown                (1)     68       1  12035 *
  1481    8.0  5.8  8.0  scaffold118|size654595     42374   42682  (611793) + rnd-1_family-31                                         Unknown                  1    282   (288)  12036  
   402   19.1  4.2 18.7  scaffold118|size654595     42375   42541  (611934) + rnd-4_family-169                                        RC/Helitron             40    246  (8007)  12037 *
   463   19.6 10.1 11.4  scaffold118|size654595     42681   42741  (611734) C rnd-1_family-201                                        Unknown              (378)    507     450  12038  
   375   15.0 16.9  6.7  scaffold118|size654595     42742   42919  (611556) + rnd-5_family-5494                                       Unknown                 26    220   (552)  12039  
   463   19.6 10.1 11.4  scaffold118|size654595     42920   43384  (611091) C rnd-1_family-201                                        Unknown              (378)    449       1  12038  
   395   18.5 12.0  6.0  scaffold118|size654595     43164   43200  (611275) + rnd-5_family-5494                                       Unknown                 26     64   (231)  12040 *
   293   28.3  0.0  6.0  scaffold118|size654595     43201   43324  (611151) + rnd-1_family-24                                         Unknown                  2    118     (0)  12041  
   395   18.5 12.0  6.0  scaffold118|size654595     43325   43497  (610978) + rnd-5_family-5494                                       Unknown                 65    252    (43)  12040 *
   496   18.6  4.8 12.9  scaffold118|size654595     43372   43926  (610549) C rnd-1_family-201                                        Unknown              (408)    477       1  12042 *
  5117    7.4  3.1  1.4  scaffold118|size654595     43759   44638  (609837) + rnd-5_family-5494                                       Unknown                 26    772     (0)  12043  
  1368   23.1  1.8  2.0  scaffold118|size654595     44581   44861  (609614) C rnd-1_family-1327                                       Unknown              (257)    315     141  12044 *
  1422   15.0  0.9  0.0  scaffold118|size654595     44862   45081  (609394) + rnd-1_family-41                                         RC/Helitron              9    230  (4507)  12045  
   626   27.2  1.1  1.7  scaffold118|size654595     44875   44901  (609574) + rnd-5_family-964                                        Unknown                  1    437   (260)  12046 *
  1554   13.2  0.2  0.0  scaffold118|size654595     44902   45307  (609168) + rnd-1_family-41                                         RC/Helitron              4    232  (4505)  12047  
  1368   23.1  1.8  2.0  scaffold118|size654595     45082   45305  (609170) C rnd-1_family-1327                                       Unknown              (257)    140       1  12044 *
  1403   16.6  0.7  0.2  scaffold118|size654595     45131   45409  (609066) + rnd-1_family-41                                         RC/Helitron              4    230  (4507)  12048  
   626   27.2  1.1  1.7  scaffold118|size654595     45410   45422  (609053) + rnd-5_family-964                                        Unknown                438    689     (8)  12046 *
  2897    5.5  0.4  4.1  scaffold118|size654595     45421   46130  (608345) C rnd-1_family-471                                        Unknown             (2550)    433       7  12049  
  2571    5.8  0.4  0.3  scaffold118|size654595     45667   46273  (608202) + rnd-1_family-310                                        Unknown                  1    340   (696)  12050 *
  6680    9.5  4.4  1.4  scaffold118|size654595     46250   47496  (606979) + rnd-1_family-80                                         Unknown                187   1261   (292)  12051  
  5145    7.5  4.1  0.8  scaffold118|size654595     46911   47660  (606815) C rnd-1_family-602                                        Unknown                (0)    775       1  12052 *
  2125    8.6  0.0  0.0  scaffold118|size654595     47538   47829  (606646) + rnd-1_family-80                                         Unknown               1262   1553     (0)  12051 *
   241    8.8  0.0  0.0  scaffold118|size654595     47801   47834  (606641) C rnd-1_family-81                                         Unknown               (44)    152     119  12053 *
   704    8.8  1.5  0.7  scaffold118|size654595     47807   47921  (606554) + scaffold171|size496807_(dbseq-nr_295)_[215868,222163]   LTR/Gypsy             5833   5952   (420)  12054  
  2963    8.7  0.5  0.0  scaffold118|size654595     47923   48311  (606164) C scaffold61|size850897_(dbseq-nr_469)_[557107,562633]    LTR/Gypsy           (2443)   3084    2694  12055  
  2835   10.9  0.0  0.2  scaffold118|size654595     48312   48708  (605767) + scaffold171|size496807_(dbseq-nr_295)_[215868,222163]   LTR/Gypsy                1    396  (5900)  12056  
  1556    4.3  0.0  1.6  scaffold118|size654595     48709   48893  (605582) C scaffold61|size850897_(dbseq-nr_469)_[557107,562633]    LTR/Gypsy           (2829)   2698    2517  12057  
   400   20.4  6.4  1.0  scaffold118|size654595     48894   48987  (605488) + genome_11_2781                                          DNA                      4    102    (97)  12058  
  3274   16.5  5.8  5.1  scaffold118|size654595     48989   50589  (603886) + rnd-4_family-49                                         Unknown                  1   1129   (102)  12059  
 19784   12.0  0.3  0.3  scaffold118|size654595     50590   53630  (600845) + rnd-1_family-259                                        DNA/hAT-Tag1             3   3041    (70)  12060  
    12   22.5  0.0  6.8  scaffold118|size654595     53648   53694  (600781) + (TAC)n                                                  Simple_repeat            1     44     (0)  12061  
   384   18.8  3.7 17.6  scaffold118|size654595     53698   53761  (600714) + genome_11_2781                                          DNA                     31    157    (42)  12062  
   432   15.7  6.6  3.7  scaffold118|size654595     53762   53867  (600608) C rnd-1_family-1278                                       Unknown              (254)    126      18  12063  
   384   18.8  3.7 17.6  scaffold118|size654595     53868   53884  (600591) + genome_11_2781                                          DNA                    158    195     (4)  12062 *
  2003   10.4  0.0  0.0  scaffold118|size654595     53884   54153  (600322) C scaffold25|size1133462_(dbseq-nr_601)_[186819,192782]   LTR/Gypsy           (2521)   3443    3174  12064 *
 14728   13.2  1.4  0.7  scaffold118|size654595     54150   56729  (597746) C scaffold230|size167806_(dbseq-nr_188)_[105630,112040]   LTR/Gypsy           (3841)   2570       1  12065  
  1817   12.9  0.0  2.7  scaffold118|size654595     56733   57034  (597441) C rnd-1_family-436                                        Unknown                (0)    578     285  12066  
  2008   16.2  8.5  1.8  scaffold118|size654595     57035   57410  (597065) + rnd-5_family-2075                                       Unknown                470    870   (120)  12067  
   352   31.2  0.0  0.0  scaffold118|size654595     57394   57486  (596989) C genome_5_21030                                          DNA                 (1232)    406     314  12068 *
   279   30.6  1.8  1.8  scaffold118|size654595     57488   57600  (596875) C rnd-4_family-927                                        Unknown                (8)    365     253  12069  
  1972   14.3  2.7  0.0  scaffold118|size654595     57603   57931  (596544) C rnd-4_family-927                                        Unknown                (0)    373      36  12070  
  2863   13.0  0.2  2.5  scaffold118|size654595     57942   58391  (596084) + genome_3_7528                                           DNA                      3    442    (14)  12071  
   896   26.8  1.0  1.4  scaffold118|size654595     58482   58776  (595699) C rnd-1_family-591                                        Unknown               (49)    295       2  12072  
   776   29.1  2.3  2.3  scaffold118|size654595     58551   58859  (595616) + rnd-1_family-409                                        Unknown                138    446   (274)  12073 *
  3536    7.9  5.4  0.2  scaffold118|size654595     58908   59387  (595088) + genome_2_13625                                          DNA                      1    505     (0)  12074  
   798   20.4  0.7 14.5  scaffold118|size654595     59748   60045  (594430) C rnd-5_family-4415                                       Unknown                (0)   2135    1874  12075  
   944   27.1  7.5  5.2  scaffold118|size654595     60400   60422  (594053) + rnd-1_family-287                                        Unknown                  4    153   (419)  12076  
   322   29.7 11.2  5.5  scaffold118|size654595     60423   60957  (593518) C rnd-1_family-142                                        Unknown              (429)    806     243  12077 *
   338   30.0 10.6  4.9  scaffold118|size654595     60696   61140  (593335) C rnd-5_family-4415                                       Unknown              (822)   1313     845  12078  
   944   27.1  7.5  5.2  scaffold118|size654595     61141   61196  (593279) + rnd-1_family-287                                        Unknown                154    546    (26)  12076  
   748   25.2  7.2  6.7  scaffold118|size654595     61312   61740  (592735) + rnd-1_family-262                                        Unknown                 10    440     (0)  12079  
   592   31.3  4.0  3.7  scaffold118|size654595     62454   62778  (591697) C rnd-1_family-536                                        Unknown                (3)    354      29  12080  
   290   29.8  0.0  0.0  scaffold118|size654595     62855   62938  (591537) + genome_2_3381                                           DNA                    277    360   (132)  12081  
  1860   14.7  0.0  0.0  scaffold118|size654595     62953   63244  (591231) C genome_8_12029                                          DNA                    (0)    292       1  12082  
   842   21.8  2.5  3.4  scaffold118|size654595     65656   65892  (588583) + rnd-5_family-3626                                       Unknown               1542   1776  (4547)  12083  
   328   18.9  3.2  3.2  scaffold118|size654595     66623   66715  (587760) C rnd-4_family-406                                        Unknown                (0)    114      22  12084  
  1093   30.4  8.3  5.2  scaffold118|size654595     66790   67548  (586927) + scaffold5|size2025720_(dbseq-nr_679)_[1089321,1095660]  LTR/Gypsy              203    983  (5357)  12085  
  1886   11.4  1.6  4.4  scaffold118|size654595     67686   67989  (586486) + rnd-5_family-2093                                       Unknown                  1    296  (1409)  12086  
   240   10.8  2.7  0.0  scaffold118|size654595     67990   68026  (586449) C rnd-5_family-2093                                       Unknown             (1667)     38       1  12087  
   620   31.5  2.4  6.2  scaffold118|size654595     68031   68441  (586034) + scaffold29|size1339158_(dbseq-nr_696)_[1205746,1212113] LTR/Gypsy             1187   1585  (4741)  12088  
  1416   26.1 14.7  1.1  scaffold118|size654595     68448   68985  (585490) C scaffold312|size187761_(dbseq-nr_665)_[118269,124269]   LTR/Gypsy           (1639)   4362    3753  12089  
  5675    4.5  0.1  0.9  scaffold118|size654595     69453   70131  (584344) C genome_10_2760-9]2                                      Unspecified            (0)    811     138  12090  
  4367    6.5  9.0  0.3  scaffold118|size654595     70132   70751  (583724) + genome_3_441                                            DNA                      1    674     (0)  12091  
   992    2.9  2.9  2.1  scaffold118|size654595     70755   70893  (583582) C genome_10_2760-9]2                                      Unspecified          (671)    140       1  12090  
   957   32.6  7.4  0.3  scaffold118|size654595     70897   71262  (583213) C scaffold312|size187761_(dbseq-nr_665)_[118269,124269]   LTR/Gypsy           (4925)   1076     685  12092  
  1139    8.2  5.7  0.0  scaffold118|size654595     71425   71582  (582893) C rnd-4_family-2636                                       Unknown                (0)   4137    3971  12093  
    15    0.0  5.3  0.0  scaffold118|size654595     71636   71654  (582821) + (TA)n                                                   Simple_repeat            1     20     (0)  12094  
  2180    6.9  0.4  0.0  scaffold118|size654595     71655   71931  (582544) + genome_1_11390                                          DNA                      1    278   (175)  12095  
   476   10.7 15.2  0.9  scaffold118|size654595     71909   72005  (582470) + rnd-5_family-393                                        Unknown                210    310   (289)  12096 *
  1438    6.2  0.0  1.1  scaffold118|size654595     72013   72193  (582282) + genome_1_11390                                          DNA                    275    453     (0)  12097  
  1105    5.9  0.0  0.7  scaffold118|size654595     72285   72420  (582055) + genome_2_15377                                          DNA                      1    135   (484)  12098 *
  4694   11.0  0.1  0.4  scaffold118|size654595     72420   73104  (581371) + rnd-4_family-338                                        RC/Helitron             60    742  (1169)  12099  
  1942   14.1  1.6  0.0  scaffold118|size654595     73092   73410  (581065) + scaffold170|size558746_(dbseq-nr_246)_[277812,288266]   LTR/Gypsy             1684   2007  (8448)  12100 *
   707   15.9  7.7  1.8  scaffold118|size654595     73354   73554  (580921) C rnd-5_family-1816                                       Unknown               (94)    625     227  12101 *
  6318   23.7  2.5  1.6  scaffold118|size654595     73507   75231  (579244) + scaffold170|size558746_(dbseq-nr_246)_[277812,288266]   LTR/Gypsy             2015   3754  (6701)  12100  
  2738   13.3  4.4  0.4  scaffold118|size654595     75232   75685  (578790) + scaffold170|size558746_(dbseq-nr_246)_[277812,288266]   LTR/Gypsy             4155   4626  (5829)  12102  
   378   26.9  1.9  0.0  scaffold118|size654595     75686   75789  (578686) + rnd-4_family-338                                        RC/Helitron            730    835  (1076)  12103  
  5471   15.9  0.3  0.8  scaffold118|size654595     75862   76799  (577676) + rnd-4_family-338                                        RC/Helitron            845   1778   (133)  12104  
    26   11.4  3.2  4.8  scaffold118|size654595     77526   77588  (576887) + A-rich                                                  Low_complexity           1     62     (0)  12105  
  4808    5.2  2.0  4.8  scaffold118|size654595     86117   86801  (567674) C genome_6_6142                                           DNA                   (14)    667       1  12106  
  3608    7.2  4.5  2.7  scaffold118|size654595     86906   87416  (567059) C genome_7_10266                                          DNA                    (0)    520       1  12107  
   243    6.2  0.0  0.0  scaffold118|size654595     87391   87422  (567053) + rnd-4_family-212                                        Unknown               1697   1728   (251)  12108 *
   501   25.2  4.8  4.3  scaffold118|size654595     87714   87920  (566555) C rnd-5_family-4502                                       Unknown               (11)    313     106  12109  
   397   22.4  3.4  0.8  scaffold118|size654595     87981   88097  (566378) + genome_7_14113                                          DNA                     63    182    (70)  12110  
   247   17.6 11.8 10.7  scaffold118|size654595     88159   88260  (566215) C rnd-5_family-4502                                       Unknown              (218)    106       4  12109  
   295   12.3  3.5  1.7  scaffold118|size654595     88319   88376  (566099) + rnd-1_family-224                                        Unknown                  9     67   (233)  12111  
   603   22.7  1.8  5.6  scaffold118|size654595     88396   88619  (565856) C rnd-1_family-483                                        Unknown                (0)    222       7  12112 *
  3483    9.8  3.5  3.9  scaffold118|size654595     88499   89061  (565414) + rnd-1_family-129                                        Unknown                  1    561   (270)  12113  
  4229    7.6  2.0  0.2  scaffold118|size654595     89086   89640  (564835) C genome_2_5130                                           DNA                    (0)    565       1  12114  
  4544   12.0  5.8  3.4  scaffold118|size654595     89641   90599  (563876) + rnd-1_family-168                                        Unknown                  3    779     (0)  12115  
  1141   14.5  3.9  8.9  scaffold118|size654595     90507   90849  (563626) C rnd-1_family-380                                        Unknown                (0)    414       1  12116 *
   581   24.6  2.5  3.7  scaffold118|size654595     90919   91163  (563312) + rnd-1_family-198                                        Unknown                 93    334   (103)  12117  
   479   12.0 19.3  5.0  scaffold118|size654595     91237   91376  (563099) C rnd-1_family-380                                        Unknown              (214)    200      42  12118  
   634   23.3  2.4  4.1  scaffold118|size654595     91446   91691  (562784) + rnd-1_family-198                                        Unknown                 93    334   (103)  12119  
  1017   15.6  1.9  2.3  scaffold118|size654595     91735   91950  (562525) C rnd-1_family-224                                        Unknown               (85)    215       1  12120  
   263   27.5  1.1  1.1  scaffold118|size654595     91951   92042  (562433) C genome_1_3367                                           DNA                  (391)     93       2  12121  
   668   21.5  8.3  4.7  scaffold118|size654595     92447   92651  (561824) C genome_12_19122                                         DNA                    (0)    279      68  12122  
  1069   30.7  3.8  0.0  scaffold118|size654595     92945   93357  (561118) C scaffold20|size643067_(dbseq-nr_59)_[150389,156689]     LTR/Gypsy           (1763)   4538    4136  12123  
   316   26.6  1.1  1.1  scaffold118|size654595     93372   93466  (561009) + scaffold137|size356950_(dbseq-nr_592)_[214396,220798]   LTR/Gypsy             2396   2490  (3913)  12124  
   305   31.4  0.0  2.0  scaffold118|size654595     93536   93639  (560836) C rnd-5_family-2850                                       Unknown              (120)    226     125  12125  
   445   25.0  9.3  5.7  scaffold118|size654595     93675   94042  (560433) C scaffold267|size214906_(dbseq-nr_44)_[101401,107772]    LTR/Gypsy           (2499)   3127    2722  12126  
   319   31.8 10.5  0.5  scaffold118|size654595     93889   94059  (560416) + scaffold9|size952703_(dbseq-nr_94)_[505032,511221]      LTR                   3507   3694  (2496)  12127 *
   278   28.6  0.0  0.0  scaffold118|size654595     94346   94422  (560053) C scaffold59|size999685_(dbseq-nr_521)_[837204,843678]    LTR/Gypsy           (5169)   1306    1230  12128  
   557    2.9  0.0  5.7  scaffold118|size654595     94641   94653  (559822) + scaffold7|size730406_(dbseq-nr_160)_[96026,102513]      LTR/Gypsy             6052   6060   (417)  12129  
   105    2.0  0.0  0.0  scaffold118|size654595     94654   94754  (559721) + (TCTTCC)n                                               Simple_repeat            1    101     (0)  12130  
 30340    3.7  0.7  0.4  scaffold118|size654595     94755   98326  (556149) + scaffold7|size730406_(dbseq-nr_160)_[96026,102513]      LTR/Gypsy               52   6120   (357)  12129  
 29341    1.4  0.3  0.4  scaffold118|size654595     98327  101664  (552811) C scaffold3|size1191850_(dbseq-nr_493)_[349346,364513]    LTR/Copia           (6153)   9015    5679  12131 *
 29582    0.9  0.3  0.1  scaffold118|size654595    101664  104915  (549560) + scaffold5|size2025720_(dbseq-nr_679)_[1273151,1286701]  LTR/Gypsy             4250   7506  (6045)  12132  
  7855    2.8  0.0  0.2  scaffold118|size654595    104910  105797  (548678) + scaffold41|size688885_(dbseq-nr_738)_[243717,250168]    LTR/Gypsy             3616   4501  (1951)  12133 *
 14054    4.5  0.1  0.9  scaffold118|size654595    105798  107503  (546972) + scaffold57|size959080_(dbseq-nr_623)_[193678,200055]    LTR/Gypsy             4687   6378     (0)  12134  
   191    4.2  0.0  0.0  scaffold118|size654595    107504  107703  (546772) + (TCTTCT)n                                               Simple_repeat            1    200     (0)  12135  
   514   27.3  8.3  4.7  scaffold118|size654595    109168  109455  (545020) + genome_6_12161                                          DNA                     57    354   (213)  12136  
   278   17.8  0.0  0.0  scaffold118|size654595    116348  116392  (538083) + rnd-1_family-201                                        Unknown                 22     66   (819)  12137 *
   400   13.6 13.6  0.0  scaffold118|size654595    116359  116439  (538036) C rnd-1_family-141                                        Unknown                (2)    146      55  12138 *
  1390    2.6  2.7  1.7  scaffold118|size654595    116428  116685  (537790) C rnd-1_family-17                                         Unknown                (0)    556     327  12139  
   402   11.1 14.6  0.5  scaffold118|size654595    116440  116454  (538021) + rnd-1_family-143                                        Unknown                  3    107   (884)  12140 *
  3082    4.8  0.0  0.8  scaffold118|size654595    116680  117053  (537422) C rnd-1_family-386                                        Unknown                (1)    371       1  12141  
    18    6.3  5.9  0.0  scaffold118|size654595    117054  117087  (537388) + (GTCGCT)n                                               Simple_repeat            1     36     (0)  12142  
   884   15.3  0.0  3.8  scaffold118|size654595    117118  117308  (537167) C rnd-1_family-1111                                       LTR/Copia              (0)    125       1  12143 *
  6761    3.3  0.4  0.1  scaffold118|size654595    117275  118067  (536408) + rnd-1_family-968                                        LTR/Gypsy                1    795     (0)  12144  
  3150    4.3  0.0  0.8  scaffold118|size654595    118068  118436  (536039) C rnd-1_family-386                                        Unknown                (6)    366       1  12145  
    18    6.3  5.9  0.0  scaffold118|size654595    118437  118470  (536005) + (GTCGCT)n                                               Simple_repeat            1     36     (0)  12146  
   876   15.5  0.8  2.9  scaffold118|size654595    118501  118691  (535784) C rnd-1_family-1111                                       LTR/Copia              (0)    125       1  12147 *
  6761    3.3  0.4  0.1  scaffold118|size654595    118658  119450  (535025) + rnd-1_family-968                                        LTR/Gypsy                1    795     (0)  12148  
  3181    3.8  0.0  0.8  scaffold118|size654595    119451  119819  (534656) C rnd-1_family-386                                        Unknown                (6)    366       1  12149  
    18    6.3  5.9  0.0  scaffold118|size654595    119820  119853  (534622) + (GTCGCT)n                                               Simple_repeat            1     36     (0)  12150  
   884   15.3  0.0  3.8  scaffold118|size654595    119884  120074  (534401) C rnd-1_family-1111                                       LTR/Copia              (0)    125       1  12151 *
  6813    3.4  0.1  0.1  scaffold118|size654595    120041  120835  (533640) + rnd-1_family-968                                        LTR/Gypsy                1    795     (0)  12152  
  1750    7.8  0.4  0.0  scaffold118|size654595    120836  121071  (533404) C rnd-1_family-67                                         Unknown              (303)    240       4  12153  
   963   17.9  0.5  0.5  scaffold118|size654595    120900  121095  (533380) + rnd-1_family-84                                         Unknown                411    606    (48)  12154 *
 12288   24.0  2.6  2.1  scaffold118|size654595    121108  124925  (529550) C rnd-4_family-290                                        LINE/Ambal           (360)   3840       4  12155  
   683   26.3  0.0  0.0  scaffold118|size654595    124975  125183  (529292) + rnd-5_family-87                                         Unknown                 34    242    (33)  12156  
  4622   23.1  2.0  2.4  scaffold118|size654595    125243  126740  (527735) C rnd-1_family-534                                        LINE/Ambal             (0)   1493       2  12157  
 10699   19.3  0.2  1.4  scaffold118|size654595    126846  129121  (525354) C rnd-1_family-619                                        Unknown                (7)   2257      10  12158  
  1543   26.5  0.7  1.1  scaffold118|size654595    129549  130089  (524386) C rnd-1_family-857                                        Unknown               (15)    601      63  12159  
   482   21.9  3.2  5.2  scaffold118|size654595    130185  130401  (524074) + rnd-5_family-90                                         Unknown                 44    256   (109)  12160  
   964   25.9  3.9  3.6  scaffold118|size654595    130527  130887  (523588) + rnd-1_family-639                                        Unknown               1273   1634   (747)  12161  
  3637   11.4  0.1  0.8  scaffold118|size654595    130902  131488  (522987) + rnd-1_family-58                                         Unknown                131    666     (0)  12162  
  2213   14.8  1.3  3.8  scaffold118|size654595    131532  131910  (522565) + genome_4_21158                                          DNA                     52    421     (0)  12163  
   378    6.4  0.0  0.0  scaffold118|size654595    131911  131957  (522518) + rnd-4_family-28                                         Unknown                 26     72  (1896)  12164  
   642   12.4  0.0  5.2  scaffold118|size654595    131958  132059  (522416) + rnd-1_family-83                                         Unknown                101    197  (1154)  12165  
  2119   13.7  0.0  3.4  scaffold118|size654595    132092  132430  (522045) C genome_10_413                                           DNA                    (0)    328       1  12166  
   363    7.8  4.5  3.0  scaffold118|size654595    132454  132519  (521956) C rnd-1_family-91                                         Unknown                (0)     69       3  12167  
   436   22.5  2.3  5.9  scaffold118|size654595    132531  132705  (521770) + rnd-4_family-169                                        RC/Helitron             86    254  (7999)  12168 *
  1750   12.9 10.2  0.0  scaffold118|size654595    132553  132846  (521629) + rnd-1_family-26                                         Unknown                  1    324     (0)  12169 *
  2142   13.3  0.6  1.2  scaffold118|size654595    132835  133176  (521299) C genome_6_2456                                           DNA                   (37)    340       1  12170  
  7335   10.9  3.6  1.4  scaffold118|size654595    133178  134602  (519873) + rnd-1_family-83                                         Unknown                 88   1351     (0)  12171  
  1237    6.0  0.0  0.0  scaffold118|size654595    135273  135423  (519052) C rnd-4_family-69                                         LTR/Copia            (677)    783     633  12172  
   466    9.5  0.0  0.0  scaffold118|size654595    136371  136433  (518042) C rnd-4_family-69                                         LTR/Copia            (828)    632     570  12172  
   416   18.1  0.5  0.8  scaffold118|size654595    137121  137908  (516567) + (GACAAC)n                                               Simple_repeat            1    786     (0)  12173  
   373   21.7  4.2  0.0  scaffold118|size654595    138276  138395  (516080) + rnd-3_family-180                                        Unknown                321    445    (15)  12174  
   739   18.6  2.3  2.7  scaffold118|size654595    138422  138670  (515805) + rnd-5_family-884                                        Unknown                  3    306     (0)  12175  
   322   31.9  2.1  2.1  scaffold118|size654595    138622  138807  (515668) C genome_11_11344                                         DNA                  (215)    235      50  12176 *
   387   19.1 22.4  1.2  scaffold118|size654595    138879  138930  (515545) C rnd-2_family-88                                         Unknown               (32)    977     924  12177  
   197    0.0  0.0  3.2  scaffold118|size654595    138931  139126  (515349) + (TCC)n                                                  Simple_repeat            1    190     (0)  12178  
   387   19.1 22.4  1.2  scaffold118|size654595    139127  139214  (515261) C rnd-2_family-88                                         Unknown               (86)    923     808  12177  
  1984   13.4  0.0  0.0  scaffold118|size654595    139215  139506  (514969) + genome_8_12029                                          DNA                      1    292     (0)  12179  
   767   18.7 11.9  0.9  scaffold118|size654595    139509  139702  (514773) + rnd-1_family-26                                         Unknown                110    324     (0)  12180  
   481   30.3  7.1  3.0  scaffold118|size654595    139736  140157  (514318) + genome_11_18930                                         DNA                      1    439    (40)  12181  
   256   23.3  5.5  1.1  scaffold118|size654595    140140  140157  (514318) + genome_1_1584                                           DNA                     41     62   (761)  12182 *
  3256   10.1  2.2  0.0  scaffold118|size654595    140158  140603  (513872) C genome_3_7528                                           DNA                    (0)    456       1  12183  
  1906   19.8  3.5  7.1  scaffold118|size654595    140654  141165  (513310) + genome_1_13889                                          DNA                      3    497     (0)  12184  
  1910   14.0  2.8  0.9  scaffold118|size654595    141173  141490  (512985) C rnd-1_family-26                                         Unknown                (0)    324       1  12185  
   356   21.7  4.0  5.4  scaffold118|size654595    141356  141506  (512969) + rnd-1_family-58                                         Unknown                515    663     (3)  12186 *
   403    7.0  0.0  0.1  scaffold118|size654595    141517  141587  (512888) + rnd-2_family-88                                         Unknown                921    972    (37)  12187  
  8349    5.7  4.5  0.4  scaffold118|size654595    141694  141815  (512660) C rnd-1_family-1084                                       Unknown                (0)   1170    1031  12188  
  6346    5.6  6.5  0.3  scaffold118|size654595    141816  142697  (511778) + rnd-1_family-1054                                       Unknown                  2    937     (0)  12189  
  8349    5.7  4.5  0.4  scaffold118|size654595    142698  143589  (510886) C rnd-1_family-1084                                       Unknown                (0)   1030       1  12188  
   256   19.3  0.0  0.0  scaffold118|size654595    143582  143592  (510883) C rnd-1_family-147                                        Unknown                (3)   1330    1274  12190 *
   271   15.2  0.0  0.0  scaffold118|size654595    143593  143638  (510837) + rnd-1_family-189                                        Unknown                 13     58  (1076)  12191 *
  5516   13.3  5.1  4.8  scaffold118|size654595    143617  144741  (509734) + rnd-5_family-1150                                       Unknown                  1   1128   (854)  12192  
   198    0.0  0.0  0.0  scaffold118|size654595    145164  145331  (509144) + (AT)n                                                   Simple_repeat            1    168     (0)  12193  
    12   25.7  0.0  0.0  scaffold118|size654595    145698  145734  (508741) + (ACCGT)n                                                Simple_repeat            1     37     (0)  12194  
   610    9.5 24.0  8.8  scaffold118|size654595    145780  145929  (508546) C rnd-1_family-1093                                       Unknown              (165)    171       1  12195  
    17   14.2  0.0  0.0  scaffold118|size654595    153899  153929  (500546) + (TCG)n                                                  Simple_repeat            1     31     (0)  12196  
    28    0.0  0.0  0.0  scaffold118|size654595    153968  153993  (500482) + (TCG)n                                                  Simple_repeat            1     26     (0)  12196  
  1428   10.4  5.5  1.1  scaffold118|size654595    159471  159724  (494751) C rnd-4_family-212                                        Unknown                (0)   1979    1715  12197  
  4473    7.7  9.2  1.0  scaffold118|size654595    159725  160628  (493847) + rnd-1_family-111                                        Unknown                128   1105   (233)  12198  
  1804    1.8  3.2  0.0  scaffold118|size654595    160639  160856  (493619) + rnd-1_family-1099                                       Unknown                  1    225     (6)  12199  
  5542    7.2  2.9  1.3  scaffold118|size654595    160861  161698  (492777) + rnd-1_family-272                                        Unknown                  9    740     (1)  12200  
  1089    5.0  8.2  0.0  scaffold118|size654595    161574  161732  (492743) C rnd-1_family-622                                        Unknown                (0)    559     388  12201 *
  5217   12.0  4.8  1.8  scaffold118|size654595    161878  162580  (491895) C rnd-4_family-545                                        Unknown              (496)   1685     372  12202  
  3645   13.7  4.0  2.1  scaffold118|size654595    162581  163275  (491200) + rnd-1_family-150                                        Unknown               1208   1915     (0)  12203  
  5217   12.0  4.8  1.8  scaffold118|size654595    163276  163471  (491004) C rnd-4_family-545                                        Unknown              (496)    371       2  12202  
   943    2.9  3.1  0.8  scaffold118|size654595    163466  163718  (490757) C rnd-1_family-819                                        Unknown              (270)    260       1  12204 *
   373   13.6  0.0  0.2  scaffold118|size654595    163896  163954  (490521) C genome_7_7989                                           DNA                    (0)    631     526  12205  
  2067    2.9  0.4  0.0  scaffold118|size654595    163955  164192  (490283) + genome_11_10301                                         DNA                      1    239     (0)  12206  
   441   17.7  0.8 20.6  scaffold118|size654595    164194  164321  (490154) C genome_7_7989                                           DNA                   (55)    522     416  12205  
  4538   10.0  1.7  1.4  scaffold118|size654595    164324  164973  (489502) + genome_2_19287                                          DNA                      1    652     (0)  12207  
   447   26.7  2.7  2.0  scaffold118|size654595    164974  165122  (489353) C genome_7_7989                                           DNA                  (149)    428     279  12205  
   274    2.3  2.1  9.1  scaffold118|size654595    165106  165152  (489323) + rnd-1_family-135                                        Unknown                542    585   (434)  12208 *
   787    3.9 13.5  0.0  scaffold118|size654595    165119  165222  (489253) + rnd-1_family-73                                         Unknown                  1    118    (41)  12209  
  5623    5.6  0.0  0.0  scaffold118|size654595    165224  165903  (488572) C genome_4_7165                                           DNA                    (0)    680       1  12210  
   344   12.3 23.3  0.0  scaffold118|size654595    165904  165969  (488506) C rnd-1_family-31                                         Unknown               (51)    519     437  12211  
  3988    7.5  0.4  0.0  scaffold118|size654595    165977  166494  (487981) C genome_7_10266                                          DNA                    (0)    520       1  12212  
  2047   10.8  2.2  5.8  scaffold118|size654595    166500  166972  (487503) C rnd-1_family-31                                         Unknown              (159)    411       1  12213  
   424   11.6  0.0  0.0  scaffold118|size654595    166978  167046  (487429) + rnd-1_family-91                                         Unknown                  1     69     (0)  12214  
   736   21.2 21.2  0.0  scaffold118|size654595    167047  167263  (487212) C genome_7_7989                                           DNA                  (313)    264       2  12205  
   349   23.4  4.3  0.0  scaffold118|size654595    167301  167394  (487081) + rnd-1_family-83                                         Unknown                  4    101  (1250)  12215  
   321   28.6  0.9  2.8  scaffold118|size654595    167395  167408  (487067) C rnd-1_family-99                                         Unknown                (1)    194      89  12216  
   246   15.4  0.0  0.0  scaffold118|size654595    167555  167593  (486882) + rnd-5_family-66                                         Unknown                 53     91  (1154)  12217  
   632    9.3  0.0  0.0  scaffold118|size654595    167594  167679  (486796) + genome_7_14113                                          DNA                      1     86   (166)  12218  
  2029   12.3  0.6  0.3  scaffold118|size654595    167681  168005  (486470) + genome_5_2387                                           DNA                      1    326   (305)  12219  
  1393   13.4  0.9  0.0  scaffold118|size654595    168099  168314  (486161) + genome_4_2290                                           DNA                    100    317  (1138)  12220  
  1255   20.8  7.0  2.7  scaffold118|size654595    168416  168800  (485675) C genome_4_2290                                           DNA                  (619)    836     436  12221  
   784   17.9  6.2  1.4  scaffold118|size654595    168690  168898  (485577) + genome_4_2290                                           DNA                    712    930   (525)  12222 *
   604   25.7  6.2  1.6  scaffold118|size654595    168912  169089  (485386) C genome_4_2290                                           DNA                 (1030)    425     240  12221  
   824    6.0  0.7  6.7  scaffold118|size654595    169095  169236  (485239) + genome_3_21789                                          DNA                      1    134   (361)  12223  
  1630    7.9 11.3  3.7  scaffold118|size654595    169272  169573  (484902) + genome_3_21789                                          DNA                     74    397    (98)  12224  
    34   15.2  3.5  3.5  scaffold118|size654595    169574  169659  (484816) + (CCGTC)n                                                Simple_repeat            1     86     (0)  12225  
   871    9.0  0.8  0.0  scaffold118|size654595    169660  169793  (484682) + genome_3_21789                                          DNA                    361    495     (0)  12226  
  1283   15.0  3.5  0.4  scaffold118|size654595    169797  170023  (484452) C genome_4_2290                                           DNA                 (1221)    234       1  12221  
   667   19.5  0.8  1.6  scaffold118|size654595    170024  170153  (484322) + genome_5_2387                                           DNA                    304    432   (199)  12227  
   413    5.8  0.0  0.0  scaffold118|size654595    170151  170202  (484273) C rnd-4_family-49                                         Unknown             (1172)     59       8  12228 *
  2196    8.2  1.0  0.3  scaffold118|size654595    170255  170547  (483928) + genome_5_2387                                           DNA                    337    631     (0)  12229  
   776   24.4  2.4  0.0  scaffold118|size654595    170549  170753  (483722) + genome_2_9627                                           DNA                    211    420     (9)  12230  
   282   27.6  0.0  1.1  scaffold118|size654595    170677  170764  (483711) C genome_5_10029                                          DNA                  (370)     87       1  12231 *
  5249    4.1  0.6  0.3  scaffold118|size654595    170765  171400  (483075) C rnd-1_family-1115                                       Unknown                (0)    638       1  12232  
   314   26.0  8.8  1.3  scaffold118|size654595    171737  171884  (482591) + rnd-1_family-777                                        DNA                      3    161   (170)  12233  
   477   20.5  5.9  4.5  scaffold118|size654595    172041  172193  (482282) C rnd-1_family-925                                        Unknown                (0)    158       4  12234  
  1741   20.6  3.5  3.0  scaffold118|size654595    172304  172728  (481747) + genome_2_21040                                          DNA                    104    530     (0)  12235  
  8076    6.1  1.4  0.1  scaffold118|size654595    172946  174071  (480404) + rnd-1_family-627                                        Unknown                  1   1033     (0)  12236  
  4039    6.7  3.5  0.2  scaffold118|size654595    174064  174602  (479873) + rnd-1_family-627                                        Unknown                477   1033     (0)  12237 *
   367   17.6  0.0  0.0  scaffold118|size654595    174604  174671  (479804) + rnd-1_family-21                                         Unknown                224    291  (5621)  12238 *
   569   11.2 10.3  1.9  scaffold118|size654595    174617  174762  (479713) C rnd-1_family-521                                        Unknown                (0)    357     200  12239  
  1858    8.3  3.6  0.7  scaffold118|size654595    174775  175053  (479422) C rnd-5_family-609                                        Unknown                (0)    287       1  12240  
  5747    6.4  1.3  1.2  scaffold118|size654595    175054  175808  (478667) + rnd-1_family-859                                        Unknown                  1    756     (0)  12241  
  1102   18.9  3.8  5.9  scaffold118|size654595    175601  175892  (478583) C rnd-1_family-203                                        Unknown              (404)    286       1  12242 *
   476   16.8 26.4 11.9  scaffold118|size654595    175778  176054  (478421) + rnd-1_family-21                                         Unknown               4706   5024   (888)  12243 *
  2215    8.1  0.3  0.3  scaffold118|size654595    176060  176355  (478120) + genome_5_2387                                           DNA                    336    631     (0)  12244  
  1018   12.6  0.6  0.6  scaffold118|size654595    176356  176523  (477952) + genome_7_14113                                          DNA                     85    252     (0)  12245  
   878   20.1  3.7  5.2  scaffold118|size654595    176525  176739  (477736) + rnd-5_family-66                                         Unknown                 91    302   (943)  12246  
  1156   13.2  0.5  0.5  scaffold118|size654595    176828  177017  (477458) + genome_7_14113                                          DNA                     63    252     (0)  12247  
   977   18.0  3.2  5.2  scaffold118|size654595    177018  177234  (477241) + rnd-5_family-66                                         Unknown                 90    302   (943)  12248  
   445   23.2  4.7  5.3  scaffold118|size654595    177413  177603  (476872) + rnd-5_family-66                                         Unknown                412    601   (644)  12248  
   589   27.2  2.0  2.0  scaffold118|size654595    177639  177889  (476586) + rnd-1_family-336                                        Unknown                  8    258     (1)  12249  
   451   30.9  1.6  2.9  scaffold118|size654595    178237  178483  (475992) + rnd-1_family-354                                        Unknown                231    474    (84)  12250  
    12   11.5  3.3  3.3  scaffold118|size654595    178676  178705  (475770) + (CTC)n                                                  Simple_repeat            1     30     (0)  12251  
  3256   18.9  2.3 10.7  scaffold118|size654595    178788  179687  (474788) C rnd-5_family-66                                         Unknown                (1)   1244     413  12252  
  1124   13.9 11.5  0.4  scaffold118|size654595    179832  180048  (474427) C rnd-5_family-66                                         Unknown              (944)    301      61  12252  
   321   21.0  3.6  2.4  scaffold118|size654595    179993  180075  (474400) + rnd-5_family-222                                        Unknown                432    515    (10)  12253 *
  1034   17.1  9.4  3.2  scaffold118|size654595    180053  180317  (474158) + genome_10_6370                                          DNA                    334    614     (6)  12254  
    13   15.2  0.0  3.3  scaffold118|size654595    183413  183443  (471032) + (AACA)n                                                 Simple_repeat            1     30     (0)  12255  
   302   31.1  4.7  2.9  scaffold118|size654595    184104  184272  (470203) + scaffold343|size112741_(dbseq-nr_375)_[105888,111928]   LTR/Copia             4616   4787  (1254)  12256  
   448   28.9  2.4  5.3  scaffold118|size654595    184696  184947  (469528) + scaffold119|size395038_(dbseq-nr_535)_[111353,117304]   LTR/Copia             5194   5438   (514)  12257  
   288    0.0  0.0  0.0  scaffold118|size654595    189547  189581  (464894) C rnd-1_family-164                                        Unknown              (383)   1201    1167  12258 *
  4653    4.8  0.3  1.1  scaffold118|size654595    189564  190111  (464364) + rnd-1_family-30                                         Unknown                  1    531    (46)  12259  
    39    4.7  0.0  0.0  scaffold118|size654595    190112  190156  (464319) + (GAA)n                                                  Simple_repeat            1     45     (0)  12260  
  4653    4.5  0.3  0.9  scaffold118|size654595    190157  190203  (464272) + rnd-1_family-30                                         Unknown                532    576     (1)  12259  
  2817   14.9 10.3  3.1  scaffold118|size654595    190202  190921  (463554) C rnd-1_family-164                                        Unknown              (442)   1142       1  12261 *
  1201   14.4  9.6  0.0  scaffold118|size654595    190998  191226  (463249) C genome_7_97590-9]4                                      Unspecified          (883)    340      90  12262  
  1787    2.1 11.5  0.0  scaffold118|size654595    191247  191481  (462994) C rnd-1_family-1072                                       Unknown                (2)    262       1  12263  
   305    8.3  0.0  0.0  scaffold118|size654595    191445  191492  (462983) + rnd-1_family-164                                        Unknown               1152   1199   (385)  12264 *
  6528    8.5  0.4  0.9  scaffold118|size654595    195064  196008  (458467) C rnd-1_family-873                                        Unknown                (0)    859       1  12265  
  5428    6.0  1.0  1.0  scaffold118|size654595    195905  196597  (457878) + rnd-1_family-1314                                       Unknown                  1    693     (0)  12266 *
  1198    7.2  0.0  0.0  scaffold118|size654595    196685  196836  (457639) C rnd-1_family-1202                                       Unknown                (0)    152       1  12267  
   642   12.5  1.0  0.0  scaffold118|size654595    196941  197036  (457439) + rnd-1_family-1202                                       Unknown                 34    130    (22)  12268  
  1474   20.9  0.0  0.7  scaffold118|size654595    197051  197354  (457121) + rnd-1_family-303                                        Unknown                878   1179  (1471)  12269  
  2425    3.6  7.3  0.0  scaffold118|size654595    197356  197657  (456818) + rnd-5_family-2047                                       LTR/Gypsy             6440   6763     (0)  12270  
  3439   20.0  0.1  0.3  scaffold118|size654595    197659  198334  (456141) + rnd-1_family-298                                        Unknown               1431   2105   (957)  12271  
   435   20.8  0.0  1.0  scaffold118|size654595    198345  198441  (456034) + genome_10_17896                                         DNA                    460    555  (1165)  12272  
   397   21.4  2.9  0.0  scaffold118|size654595    198430  198532  (455943) + genome_10_17896                                         DNA                    460    565  (1155)  12272 *
   331   20.3  0.0  1.4  scaffold118|size654595    198511  198585  (455890) + genome_10_17896                                         DNA                    459    532  (1188)  12273 *
   530   16.7  0.0  0.0  scaffold118|size654595    198604  198693  (455782) + genome_10_17896                                         DNA                    466    555  (1165)  12274  
   377   25.3  2.5  2.5  scaffold118|size654595    198617  198680  (455795) + rnd-1_family-298                                        Unknown               2301   2442   (620)  12271 *
   528   16.5  0.0  0.0  scaffold118|size654595    198681  198771  (455704) + genome_10_17896                                         DNA                    459    549  (1171)  12275  
   623   24.0  5.5  3.1  scaffold118|size654595    198785  199003  (455472) + rnd-1_family-215                                        Unknown                673    896     (0)  12276  
   790   18.9  0.0  0.0  scaffold118|size654595    199028  199175  (455300) + rnd-1_family-303                                        Unknown               2503   2650     (0)  12277  
   285   17.2  7.8  0.0  scaffold118|size654595    199235  199298  (455177) C rnd-1_family-91                                         Unknown                (0)     69       1  12278  
    35    0.0  0.0  0.0  scaffold118|size654595    199304  199335  (455140) + (TTA)n                                                  Simple_repeat            1     32     (0)  12279  
   428   22.5 17.2  2.4  scaffold118|size654595    199356  199598  (454877) + rnd-3_family-180                                        Unknown                  8    286   (174)  12280  
   402   21.9  0.0  7.6  scaffold118|size654595    200097  200195  (454280) C rnd-5_family-750                                        Unknown              (323)     92       1  12281  
   246   17.9 16.4  0.0  scaffold118|size654595    200195  200261  (454214) + genome_5_11572                                          DNA                    348    425    (14)  12282 *
    13   14.9  5.1  2.5  scaffold118|size654595    200676  200714  (453761) + (ATGACA)n                                               Simple_repeat            1     40     (0)  12283  
   794   19.3  8.9  5.6  scaffold118|size654595    203663  203920  (450555) C scaffold7|size730406_(dbseq-nr_160)_[96026,102513]      LTR/Gypsy             (24)   6464    6199  12284 *
 14522   11.9  2.9  0.2  scaffold118|size654595    203894  206029  (448446) C scaffold7|size730406_(dbseq-nr_160)_[96026,102513]      LTR/Gypsy            (826)   5662    3502  12284  
   278    9.1  0.0  4.5  scaffold118|size654595    206104  206149  (448326) + genome_2_13115                                          DNA                    298    341   (274)  12285  
   242   21.7  1.6  4.9  scaffold118|size654595    206112  206174  (448301) C genome_2_12220                                          DNA                  (298)    433     373  12286 *
  1490   12.1  0.0  0.0  scaffold118|size654595    206538  206630  (447845) C rnd-1_family-1068                                       Unknown                (0)    223     131  12287  
  1618   22.2  7.6  1.8  scaffold118|size654595    206631  207103  (447372) C rnd-1_family-1015                                       DNA/Ginger             (0)    503       4  12288  
  1765   17.0 11.1  0.9  scaffold118|size654595    207270  207684  (446791) + scaffold11|size2099203_(dbseq-nr_337)_[1432380,1438715] LTR/Gypsy                1    457  (5879)  12289  
  1199   13.8  0.0  0.0  scaffold118|size654595    207693  207866  (446609) + scaffold228|size250950_(dbseq-nr_49)_[76779,83128]      LTR/Gypsy              584    757  (5593)  12290  
 17517    8.1  1.5  0.7  scaffold118|size654595    207868  211509  (442966) C scaffold170|size558746_(dbseq-nr_246)_[277812,288266]   LTR/Gypsy           (5829)   4626    1685  12291  
   450   17.7  0.0 13.0  scaffold118|size654595    211424  211527  (442948) + scaffold170|size558746_(dbseq-nr_246)_[277812,288266]   LTR/Gypsy             4552   4643  (5812)  12292 *
  1178   14.9  0.0  0.0  scaffold118|size654595    211510  211690  (442785) + scaffold11|size2099203_(dbseq-nr_337)_[1432380,1438715] LTR/Gypsy              752    932  (5404)  12289  
 24918   12.9  2.5  1.7  scaffold118|size654595    211691  215636  (438839) + scaffold171|size496807_(dbseq-nr_295)_[215868,222163]   LTR/Gypsy             2319   6296     (0)  12293  
  2142   17.6  1.9  0.2  scaffold118|size654595    215755  216181  (438294) C rnd-1_family-1035                                       DNA/Ginger           (100)    447      14  12294  
   582   26.1  1.1  0.5  scaffold118|size654595    216775  216959  (437516) C rnd-1_family-919                                        DNA/Ginger             (4)    536     351  12295  
  1129   23.4  1.4  1.8  scaffold118|size654595    217207  217489  (436986) + rnd-1_family-1112                                       Unknown                  9    290    (24)  12296  
  1067   12.2  0.0  0.0  scaffold118|size654595    217909  218064  (436411) + genome_2_13115                                          DNA                    335    490   (125)  12297  
  3920   16.7  5.2  0.8  scaffold118|size654595    218074  218804  (435671) C scaffold7|size730406_(dbseq-nr_160)_[96026,102513]      LTR/Gypsy           (5110)   1378     616  12298  
  6961   18.0  1.3  0.5  scaffold118|size654595    219070  220465  (434010) C scaffold70|size833590_(dbseq-nr_219)_[348536,354232]    LTR/Copia              (0)   5641    4175  12299  
  6430   21.9  0.5  1.2  scaffold118|size654595    222840  224187  (430288) C scaffold591|size46832_(dbseq-nr_255)_[36198,41838]      LTR/Copia           (4143)   1498     161  12300  
   265   18.7  0.0  3.4  scaffold118|size654595    224166  224226  (430249) C scaffold591|size46832_(dbseq-nr_255)_[36198,41838]      LTR/Copia           (5582)     59       1  12300 *
  2944   13.5  4.8  0.2  scaffold118|size654595    224590  225072  (429403) + genome_2_13625                                          DNA                      1    505     (0)  12301  
   741   14.5  5.0  4.9  scaffold118|size654595    225339  225590  (428885) + rnd-5_family-884                                        Unknown                  1    306     (0)  12302  
   230   19.7  3.3  0.0  scaffold118|size654595    225585  225645  (428830) C genome_1_6799                                           DNA                  (245)    190     128  12303 *
   273   17.1  5.1  3.8  scaffold118|size654595    225595  225673  (428802) + genome_11_16053                                         DNA                    246    325    (99)  12304  
   226   15.0  0.0  0.0  scaffold118|size654595    225694  225733  (428742) + genome_4_4579                                           DNA                    380    419     (2)  12305  
   871    4.7  0.0  0.0  scaffold118|size654595    226134  226239  (428236) C genome_4_4690                                           DNA                    (1)    419     314  12306 *
  4173    5.1  1.1  5.5  scaffold118|size654595    226236  226876  (427599) + rnd-1_family-30                                         Unknown                  1    972    (37)  12307  
   432   22.0  1.4  7.7  scaffold118|size654595    226851  226988  (427487) + genome_3_7906                                           DNA                     89    218  (1388)  12308 *
  2658    4.8  0.0  0.0  scaffold118|size654595    226876  227189  (427286) C genome_4_4690                                           DNA                  (106)    314       1  12306  
  1264    3.4  0.0  0.0  scaffold118|size654595    227271  227418  (427057) C genome_11_9937                                          DNA                    (0)    388     241  12309  
   337    4.7  4.7  0.0  scaffold118|size654595    227419  227461  (427014) + genome_12_19122                                         DNA                      1     45   (234)  12310  
   506    0.0  0.0  0.2  scaffold118|size654595    228016  228450  (426025) + (AAC)n                                                  Simple_repeat            1    434     (0)  12311  
   258   25.6  1.3  1.3  scaffold118|size654595    229299  229377  (425098) + rnd-1_family-655                                        DNA/Sola               834    912  (1719)  12312  
   597   29.7  4.6  2.4  scaffold118|size654595    229724  230092  (424383) C rnd-1_family-922                                        Unknown              (943)    413      37  12313 *
  1309   25.1  4.0  2.5  scaffold118|size654595    229787  230338  (424137) + rnd-1_family-655                                        DNA/Sola              1361   1920   (711)  12314  
    22   19.9  1.8  3.6  scaffold118|size654595    231187  231242  (423233) + GA-rich                                                 Low_complexity           1     55     (0)  12315  
   648   21.0  3.0  1.2  scaffold118|size654595    231708  231871  (422604) C genome_5_21030                                          DNA                 (1199)    439     273  12316  
   271   11.1  0.0  0.0  scaffold118|size654595    232032  232067  (422408) + genome_12_19122                                         DNA                    244    279     (0)  12317  
   678    2.2  2.1  4.3  scaffold118|size654595    232072  232166  (422309) + rnd-1_family-51                                         Unknown                  2     94   (582)  12318  
 11357    2.5  0.5  0.1  scaffold118|size654595    232169  233454  (421021) + scaffold206|size583153_(dbseq-nr_187)_[303496,309957]   LTR/Gypsy                1   1291  (5171)  12319  
  2777    3.3  0.1  0.1  scaffold118|size654595    233431  233764  (420711) C scaffold121|size385013_(dbseq-nr_515)_[337685,344128]   LTR/Gypsy           (5936)    508     197  12320 *
 37991    1.7  0.1  0.3  scaffold118|size654595    233763  238007  (416468) + scaffold63|size1124630_(dbseq-nr_381)_[616819,628943]   LTR/Gypsy             7888  12125     (0)  12321  
   464   17.6  0.0  0.0  scaffold118|size654595    238009  238093  (416382) C genome_10_6249                                          DNA                  (187)    402     318  12322  
   286   25.9  2.1  1.2  scaffold118|size654595    238026  238142  (416333) C rnd-1_family-200                                        Unknown               (16)    486     270  12323 *
  1506    6.8  0.5  0.0  scaffold118|size654595    238094  238285  (416190) + rnd-1_family-51                                         Unknown                 93    285   (391)  12324  
   463   21.1  2.9  0.0  scaffold118|size654595    238288  238391  (416084) C genome_10_6249                                          DNA                  (278)    311     205  12322  
  1043   12.2  2.4  2.1  scaffold118|size654595    238393  238601  (415874) + rnd-1_family-22                                         Unknown                346    531   (320)  12325  
   574   20.8  0.0  0.0  scaffold118|size654595    238585  238690  (415785) C genome_10_6249                                          DNA                  (279)    310     205  12326 *
   446   16.2  0.0  0.0  scaffold118|size654595    238690  238757  (415718) + rnd-1_family-257                                        Unknown                  1     68    (43)  12327 *
 26894    3.4  0.1  0.3  scaffold118|size654595    238758  241890  (412585) + scaffold70|size833590_(dbseq-nr_219)_[107231,113604]    LTR/Gypsy                1   3125  (3249)  12328  
 21634    2.5  0.0  0.2  scaffold118|size654595    241891  244334  (410141) + scaffold59|size999685_(dbseq-nr_521)_[837204,843678]    LTR/Gypsy             4037   6475     (0)  12329  
   385   15.6 11.1  0.0  scaffold118|size654595    244335  244397  (410078) C rnd-1_family-342                                        Unknown               (56)     75       3  12330 *
  1560   12.3  1.1  0.6  scaffold118|size654595    244332  244641  (409834) + rnd-1_family-84                                         Unknown                159    654     (0)  12331  
  1453   16.8  0.0  4.7  scaffold118|size654595    244713  245082  (409393) + rnd-1_family-1221                                       Unknown                  2    377     (0)  12332  
   457   20.8 10.8  2.5  scaffold118|size654595    245057  245204  (409271) + rnd-1_family-650                                        Unknown                  1    160   (265)  12333 *
  1515   14.2  9.0  0.0  scaffold118|size654595    245213  245480  (408995) C genome_8_12029                                          DNA                    (0)    292       1  12334  
   377   27.4  6.7  0.0  scaffold118|size654595    245484  245618  (408857) + rnd-5_family-2373                                       Unknown                 24    167     (0)  12335  
   282   17.0  1.9  0.0  scaffold118|size654595    245621  245673  (408802) C rnd-3_family-180                                        Unknown               (70)    390     337  12336  
 57926    0.6  0.2  0.3  scaffold118|size654595    245727  252091  (402384) C scaffold210|size504517_(dbseq-nr_77)_[279511,285866]    LTR/Gypsy              (0)   6356       1  12337  
   557   23.2  1.8 14.5  scaffold118|size654595    252111  252327  (402148) C rnd-1_family-26                                         Unknown               (88)    266      50  12338  
  1150   23.3 12.2  0.5  scaffold118|size654595    252339  252674  (401801) + genome_3_19411                                          DNA                     18    392     (0)  12339  
   734   29.2  0.9  0.0  scaffold118|size654595    252720  254768  (399707) + GA-rich                                                 Low_complexity           1   2068     (0)  12340  
  1204    5.1  1.9  2.5  scaffold118|size654595    254770  254931  (399544) + genome_3_16974                                          DNA/hAT-Tag1             1    161   (572)  12341  
   568    4.5  1.0  0.0  scaffold118|size654595    254930  255014  (399461) + genome_3_16974                                          DNA/hAT-Tag1           461    551   (182)  12342 *
  1787    7.2  4.3  0.7  scaffold118|size654595    254981  255258  (399217) + genome_3_16974                                          DNA/hAT-Tag1           446    733     (0)  12343  
    43    2.3  0.0  0.0  scaffold118|size654595    255755  255798  (398677) + (AACAAGACC)n                                            Simple_repeat            1     44     (0)  12344  
   270   10.0  0.0  2.5  scaffold118|size654595    255943  255983  (398492) + rnd-1_family-81                                         Unknown                117    156    (40)  12345 *
  1047   14.3  7.1  0.5  scaffold118|size654595    255950  256132  (398343) C rnd-1_family-99                                         Unknown                (0)    195       1  12346  
   389   28.7  0.6  0.6  scaffold118|size654595    256071  256242  (398233) + rnd-1_family-58                                         Unknown                492    663     (3)  12347 *
    23    8.9  0.0  0.0  scaffold118|size654595    256243  256278  (398197) + (GGACAA)n                                               Simple_repeat            1     36     (0)  12348  
   288   11.6  9.7  3.0  scaffold118|size654595    256279  256340  (398135) + rnd-1_family-61                                         Unknown                443    508     (0)  12349 *
   294    6.8 44.6  0.9  scaffold118|size654595    256340  256413  (398062) C rnd-1_family-555                                        Unknown                (0)    185      80  12350 *
  2148    6.2  4.5  0.0  scaffold118|size654595    256364  256651  (397824) + rnd-1_family-537                                        Unknown                  1    301     (0)  12351  
   238    7.9  7.9  0.0  scaffold118|size654595    256639  256676  (397799) + scaffold31|size457105_(dbseq-nr_734)_[365346,371764]    LTR/Gypsy              394    434  (5985)  12352 *
   377   28.2  3.2  2.7  scaffold118|size654595    256693  256878  (397597) C scaffold171|size496807_(dbseq-nr_295)_[397919,403811]   DNA/hAT-hATx         (560)   5333    5147  12353 *
  2065    6.2  3.9  0.4  scaffold118|size654595    256876  257192  (397283) + rnd-1_family-88                                         Unknown                424    734   (257)  12354 *
  2165    7.6  0.0  0.4  scaffold118|size654595    257126  257404  (397071) C rnd-1_family-502                                        Unknown                (0)    278       1  12355 *
  2558    7.9  0.0  1.2  scaffold118|size654595    257332  257677  (396798) + rnd-1_family-156                                        Unknown                288    629   (331)  12356  
  1304   14.1  0.0  1.8  scaffold118|size654595    257664  257887  (396588) + genome_7_200430-9]5                                     Unspecified              2    221   (155)  12357 *
   432   20.0  0.0  0.0  scaffold118|size654595    257891  257975  (396500) C genome_10_6249                                          DNA                  (187)    402     318  12358  
  1474    7.7  0.5  0.0  scaffold118|size654595    257976  258169  (396306) + rnd-1_family-51                                         Unknown                 93    287   (389)  12359  
   332   21.7  0.0  0.0  scaffold118|size654595    258170  258238  (396237) C genome_10_6249                                          DNA                  (278)    311     243  12358  
  1120   11.9  2.0  1.1  scaffold118|size654595    258250  258456  (396019) + rnd-1_family-22                                         Unknown                347    529   (322)  12360  
   621   15.9  0.0  2.6  scaffold118|size654595    258432  258547  (395928) C genome_10_6249                                          DNA                  (272)    317     205  12358 *
  1454   17.5  5.8  3.8  scaffold118|size654595    258548  258910  (395565) + rnd-1_family-69                                         Unknown                  1    370     (0)  12361  
  5035    6.7  2.9  0.0  scaffold118|size654595    259176  259830  (394645) C genome_3_441                                            DNA                    (0)    674       1  12362  
  9412    7.1  1.2  0.1  scaffold118|size654595    259831  261249  (393226) C rnd-1_family-853                                        Unknown                (0)   1391       1  12363  
  3694    4.1  0.2  0.7  scaffold118|size654595    261259  261696  (392779) C genome_11_179890-9]4                                    Unspecified            (0)    519      84  12364  
  4479   10.6  1.3  1.9  scaffold118|size654595    261697  262380  (392095) C genome_8_10042                                          DNA                    (0)    680       1  12365  
   327   13.5  0.0  0.0  scaffold118|size654595    262335  262386  (392089) + genome_9_61660-9]2                                      Unspecified            543    594     (0)  12366 *
   822    2.2  0.0  0.0  scaffold118|size654595    262377  262467  (392008) C genome_11_179890-9]4                                    Unspecified          (428)     91       1  12367  
   527    8.3  3.0  3.0  scaffold118|size654595    262494  262592  (391883) C rnd-1_family-853                                        Unknown             (1242)    149      51  12363  
   371   27.7  1.7  1.7  scaffold118|size654595    262573  262588  (391887) + rnd-1_family-21                                         Unknown               1823   1911  (4001)  12368 *
   653   12.4  8.2  1.3  scaffold118|size654595    262589  262735  (391740) C rnd-1_family-521                                        Unknown                (0)    357     201  12369  
   371   27.7  1.7  1.7  scaffold118|size654595    262736  262748  (391727) + rnd-1_family-21                                         Unknown               1912   1998  (3914)  12368  
  1651   11.3  4.3  1.4  scaffold118|size654595    262750  263028  (391447) C rnd-5_family-609                                        Unknown                (0)    287       1  12370  
  3167   19.6  2.9  6.8  scaffold118|size654595    263030  263813  (390662) + rnd-1_family-859                                        Unknown                  1    756     (0)  12371  
   722   24.1  7.4  7.0  scaffold118|size654595    263598  263882  (390593) C rnd-1_family-203                                        Unknown              (404)    286       1  12372 *
  1538   10.8  2.1  0.4  scaffold118|size654595    263851  264091  (390384) + rnd-1_family-21                                         Unknown               4777   5021   (891)  12373  
  4353    1.1  0.2  0.0  scaffold118|size654595    264094  264571  (389904) C genome_11_18930                                         DNA                    (0)    479       1  12374  
   841    8.8  7.8  3.4  scaffold118|size654595    264572  264712  (389763) C rnd-1_family-901                                        Unknown              (826)    147       1  12375  
   323   25.0  0.0  3.4  scaffold118|size654595    265567  265657  (388818) C rnd-1_family-1045                                       Unknown              (285)    362     275  12376  
  7658    4.3  1.6  0.9  scaffold118|size654595    265849  266795  (387680) C genome_7_155710-9]4                                     Unspecified            (2)    953       1  12377  
   261   20.0  0.0  0.0  scaffold118|size654595    267101  267150  (387325) C genome_1_3367                                           DNA                    (1)    483     434  12378  
  2379   15.7  1.7  7.7  scaffold118|size654595    267686  268167  (386308) + genome_10_17896                                         DNA                      1    455  (1265)  12379  
  8930   18.4  1.7  1.6  scaffold118|size654595    269228  271023  (383452) + rnd-5_family-2454                                       DNA/PIF-Harbinger        1   1797    (14)  12380  
   522   21.3  0.0  2.4  scaffold118|size654595    271065  271194  (383281) + rnd-5_family-644                                        Unknown                 30    156     (2)  12381  
  1447   19.7  2.2  0.0  scaffold118|size654595    271202  271475  (383000) + rnd-1_family-1227                                       Unknown                  1    280     (0)  12382  
  1241   17.9  9.1  0.0  scaffold118|size654595    271485  271736  (382739) + genome_10_17896                                         DNA                   1446   1720     (0)  12383  
  1214   15.5  1.4  0.9  scaffold118|size654595    274578  274798  (379677) C genome_10_17896                                         DNA                    (0)   1720    1499  12384  
  5338   14.4  2.4  3.6  scaffold118|size654595    274813  275792  (378683) + genome_7_97590-9]4                                      Unspecified              3    970   (253)  12385  
  1335   14.4  0.0  0.0  scaffold118|size654595    275909  276123  (378352) C genome_10_17896                                         DNA                 (1505)    215       1  12386  
   597   29.7  4.9  2.4  scaffold118|size654595    276280  276603  (377872) + rnd-1_family-144                                        LTR/Gypsy             1647   1978   (898)  12387  
  2064   31.1  9.3  4.0  scaffold118|size654595    276628  278232  (376243) + rnd-1_family-289                                        Unknown               1599   3286   (208)  12388  
   846   26.4  4.2  8.1  scaffold118|size654595    281612  281995  (372480) + genome_6_9260                                           DNA                     53    422     (0)  12389  
   886   22.6  2.0  2.0  scaffold118|size654595    282144  282391  (372084) + rnd-5_family-3738                                       Unknown                  1    248    (26)  12390  
   579   20.5  1.2  8.7  scaffold118|size654595    282266  282495  (371980) + rnd-1_family-33                                         Satellite                1    212     (6)  12391 *
  3967   15.7  3.9  1.3  scaffold118|size654595    282530  283267  (371208) C genome_9_21658                                          DNA                    (8)    757       1  12392  
   662   18.4  1.9 16.5  scaffold118|size654595    283280  283487  (370988) + rnd-1_family-4                                          Satellite               78    259   (688)  12393  
  2069    8.1  0.0  0.0  scaffold118|size654595    283490  283748  (370727) + rnd-5_family-1388                                       Unknown                  1    259     (0)  12394  
   571   19.0  6.8  7.4  scaffold118|size654595    283736  283911  (370564) C rnd-5_family-1153                                       Unknown              (399)    175       1  12395 *
  2240   18.0  9.4  0.1  scaffold118|size654595    283801  284258  (370217) + rnd-1_family-4                                          Satellite                1    500    (77)  12393  
   881   18.5  9.6  7.0  scaffold118|size654595    284156  284446  (370029) + rnd-5_family-1153                                       Unknown                  1    298   (276)  12396 *
   336   23.6  9.4  3.2  scaffold118|size654595    284315  284463  (370012) + rnd-1_family-8                                          Satellite              163    320    (75)  12397 *
   858   23.6  5.0  3.3  scaffold118|size654595    284619  284756  (369719) + rnd-5_family-3738                                       Unknown                  1    223    (51)  12398  
   528   20.1  9.6  1.3  scaffold118|size654595    284757  284902  (369573) C rnd-1_family-8                                          Satellite            (118)    277     120  12399  
   858   23.6  5.0  3.3  scaffold118|size654595    284903  284932  (369543) + rnd-5_family-3738                                       Unknown                224    274     (0)  12398  
   488   25.0  2.2  5.1  scaffold118|size654595    285074  285254  (369221) C rnd-5_family-1153                                       Unknown              (259)    315     140  12400  
   487   24.4  7.8  9.1  scaffold118|size654595    285128  285384  (369091) C rnd-1_family-8                                          Satellite            (139)    256       3  12401 *
   334   25.0  0.0  2.1  scaffold118|size654595    285338  285435  (369040) C rnd-5_family-3738                                       Unknown               (86)    188      93  12402 *
  2073    8.8 10.4  0.3  scaffold118|size654595    285695  285809  (368666) C rnd-1_family-1216                                       Unknown               (27)    341     100  12403  
  6246    8.6  8.3  0.4  scaffold118|size654595    285810  285905  (368570) + rnd-1_family-1071                                       Unknown                  1    128   (865)  12404  
    51    3.4  0.0  3.2  scaffold118|size654595    285906  285970  (368505) + (CATTGAATG)n                                            Simple_repeat            1     63     (0)  12405  
  6246    8.6  8.3  0.4  scaffold118|size654595    285971  286793  (367682) + rnd-1_family-1071                                       Unknown                129    991     (2)  12404  
   268   27.7  3.2 13.4  scaffold118|size654595    286794  286981  (367494) + genome_1_17335                                          DNA                    152    322   (481)  12406 *
   814   23.1  6.0  5.3  scaffold118|size654595    286819  287120  (367355) C rnd-5_family-1153                                       Unknown              (270)    304       1  12407  
   476   33.4  4.4  2.1  scaffold118|size654595    288031  288351  (366124) + scaffold438|size288449_(dbseq-nr_590)_[251714,257240]   LTR/Copia             2824   3151  (2376)  12408  
   485   30.5  3.7  3.0  scaffold118|size654595    288693  288960  (365515) + scaffold438|size288449_(dbseq-nr_590)_[251714,257240]   LTR/Copia             3703   4021  (1506)  12408  
 11066    7.7  3.1  0.5  scaffold118|size654595    289131  290624  (363851) + scaffold170|size558746_(dbseq-nr_246)_[277812,288266]   LTR/Gypsy             1685   3217  (7238)  12409  
  5677    6.1  0.0  1.4  scaffold118|size654595    290623  291294  (363181) + scaffold170|size558746_(dbseq-nr_246)_[277812,288266]   LTR/Gypsy             3513   4179  (6276)  12409 *
    27    7.0  0.0  4.3  scaffold118|size654595    291295  291343  (363132) + (TCCGGTACCC)n                                           Simple_repeat            1     47     (0)  12410  
  5677    5.3  0.2  1.5  scaffold118|size654595    291344  291717  (362758) + scaffold170|size558746_(dbseq-nr_246)_[277812,288266]   LTR/Gypsy             4180   4626  (5829)  12409  
   351   30.6 10.0  2.7  scaffold118|size654595    292295  292663  (361812) + scaffold438|size288449_(dbseq-nr_590)_[251714,257240]   LTR/Copia             4785   5145   (360)  12408  
    14   17.2  2.4  2.4  scaffold118|size654595    292826  292866  (361609) + A-rich                                                  Low_complexity           1     41     (0)  12411  
   286    8.4  0.0  1.2  scaffold118|size654595    293518  293926  (360549) + (AACAA)n                                                Simple_repeat            1    404     (0)  12412  
    82   16.2  1.9  0.0  scaffold118|size654595    293850  293935  (360540) + (CAATG)n                                                Simple_repeat            1     87     (0)  12413 *
   109    2.8  0.0  0.0  scaffold118|size654595    293936  294044  (360431) + (ACAAC)n                                                Simple_repeat            1    109     (0)  12414  
    82   16.2  1.9  0.0  scaffold118|size654595    294045  294117  (360358) + (CAATG)n                                                Simple_repeat            3     77     (0)  12415  
    22   12.0  7.3  8.4  scaffold118|size654595    294115  294207  (360268) + (ACACAAG)n                                              Simple_repeat            1     91     (0)  12416 *
  3968    7.0  0.6  0.5  scaffold118|size654595    294208  299309  (355166) + (ACACACCACA)n                                           Simple_repeat            1   5105     (0)  12417  
    17   36.6  0.9  2.6  scaffold118|size654595    299310  299330  (355145) + (CAACA)n                                                Simple_repeat            2     22     (0)  12418  
    13   10.8  6.5  0.0  scaffold118|size654595    299756  299786  (354689) + (TTGCCA)n                                               Simple_repeat            1     33     (0)  12419  
   371   22.5  3.4  5.6  scaffold118|size654595    300230  300375  (354100) C rnd-5_family-4502                                       Unknown              (116)    208      66  12420  
   227   30.3  1.6  1.6  scaffold118|size654595    300423  300546  (353929) C genome_1_3367                                           DNA                  (328)    156      33  12421  
  1352   13.7  0.5  0.0  scaffold118|size654595    301250  301446  (353029) + rnd-1_family-1365                                       Unknown                  1    198   (855)  12422  
  7050    6.4  0.2  1.3  scaffold118|size654595    301466  302373  (352102) C rnd-1_family-444                                        Unknown                (0)    901       4  12423  
  2826   11.7  2.3  2.6  scaffold118|size654595    310469  310898  (343577) C genome_2_9627                                           DNA                    (0)    429       1  12424  
  5743    0.8  0.3  0.0  scaffold118|size654595    311468  312097  (342378) C genome_1_159620-9]7                                     Unspecified            (0)    632       1  12425  
  1535   13.2  0.3  0.4  scaffold118|size654595    312362  315364  (339111) + (TGAATGAA)n                                             Simple_repeat            1   2999     (0)  12426  
   812   30.7  4.8  3.6  scaffold118|size654595    317188  317599  (336876) C genome_4_21158                                          DNA                    (0)    421       5  12427  
  1200   11.2  0.6  0.0  scaffold118|size654595    317756  317925  (336550) C genome_8_12029                                          DNA                    (0)    292     122  12428  
   308   11.3 17.5  1.4  scaffold118|size654595    317922  317984  (336491) + rnd-4_family-237                                        Unknown                 24     96   (182)  12429 *
  3308   13.3  1.1  0.9  scaffold118|size654595    317934  318478  (335997) C genome_11_172910-9]15                                   Unspecified            (0)    546       1  12430  
  2999    8.7  6.1  1.8  scaffold118|size654595    318497  318990  (335485) C genome_7_4419                                           DNA                    (0)    515       1  12431  
   674   10.6  6.7  0.0  scaffold118|size654595    318991  319094  (335381) C genome_8_12029                                          DNA                  (181)    111       1  12428  
   280   24.0  0.0  2.8  scaffold118|size654595    319285  319357  (335118) C rnd-4_family-545                                        Unknown                (6)   2175    2105  12432  
  2913   11.5  3.3  0.0  scaffold118|size654595    319469  319893  (334582) C genome_3_7528                                           DNA                   (17)    439       1  12433  
  1503   18.8  1.8  3.7  scaffold118|size654595    320510  320840  (333635) + scaffold170|size558746_(dbseq-nr_246)_[277812,288266]   LTR/Gypsy             1683   2007  (8448)  12434  
   773   12.0  2.4  3.7  scaffold118|size654595    320786  320949  (333526) C rnd-5_family-1816                                       Unknown               (94)    625     464  12435 *
  5018    4.6  0.3  1.8  scaffold118|size654595    320980  321603  (332872) C genome_1_17731                                          DNA                    (0)    615       1  12436  
   738   15.8  3.7  8.9  scaffold118|size654595    321682  321869  (332606) C rnd-5_family-1816                                       Unknown              (356)    363     185  12435 *
  1848   24.2  5.3  1.6  scaffold118|size654595    321778  322364  (332111) + scaffold170|size558746_(dbseq-nr_246)_[277812,288266]   LTR/Gypsy             2187   2794  (7661)  12434 *
  2181   20.4  2.6  0.2  scaffold118|size654595    322364  322821  (331654) + scaffold170|size558746_(dbseq-nr_246)_[277812,288266]   LTR/Gypsy             4160   4628  (5827)  12434  
   236   22.6  1.9  1.9  scaffold118|size654595    322958  323011  (331464) C rnd-5_family-2929                                       Unknown              (602)    209     156  12437  
   231   26.6  7.6  8.0  scaffold118|size654595    323098  323322  (331153) + genome_11_20665                                         DNA                    317    540   (764)  12438  
  1153   18.5  2.7  0.0  scaffold118|size654595    323711  323932  (330543) + genome_1_8676                                           DNA                     40    267     (0)  12439  
   836   15.1 13.2  0.0  scaffold118|size654595    330016  330181  (324294) + genome_5_9467                                           DNA                      2    189   (287)  12440  
  1931   20.8  4.3  0.0  scaffold118|size654595    330193  330586  (323889) + rnd-5_family-1789                                       DNA/Maverick             1    411   (698)  12441  
   340    8.8  4.2  4.2  scaffold118|size654595    331106  331176  (323299) + rnd-1_family-679                                        DNA/PiggyBac             1     71   (249)  12442  
  1986   13.9  1.5  3.3  scaffold118|size654595    331198  331532  (322943) + rnd-5_family-2893                                       Unknown                  1    329   (725)  12443  
  1261   14.3  0.0  0.0  scaffold118|size654595    331533  331714  (322761) + rnd-1_family-1235                                       DNA/Kolobok-T2          78    259     (9)  12444  
   763   23.5  1.5  1.0  scaffold118|size654595    331792  331989  (322486) + genome_5_9467                                           DNA                    278    476     (0)  12445  
   250   25.0 14.1  0.0  scaffold118|size654595    332041  332132  (322343) C rnd-1_family-811                                        Unknown               (97)    124      20  12446  
   954   21.9  6.4  7.2  scaffold118|size654595    332588  333006  (321469) + scaffold7|size730406_(dbseq-nr_160)_[96026,102513]      LTR/Gypsy                1    416  (6072)  12447  
   591   24.4 20.7  1.5  scaffold118|size654595    333151  333478  (320997) C genome_3_19411                                          DNA                    (0)    392       2  12448  
  2108   20.3  1.7  2.9  scaffold118|size654595    333793  334309  (320166) + rnd-5_family-829                                        Unknown                  1    511     (0)  12449  
   819    6.5  0.7  0.4  scaffold118|size654595    335014  336035  (318440) + (TCTTCTTCC)n                                            Simple_repeat            1   1025     (0)  12450  
   374   15.1  0.0  6.8  scaffold118|size654595    336261  336338  (318137) + rnd-5_family-222                                        Unknown                359    431    (94)  12451  
   264   14.6  0.0  0.0  scaffold118|size654595    336529  336569  (317906) + rnd-4_family-237                                        Unknown                 26     66   (212)  12452 *
  2007   12.9  0.6  1.2  scaffold118|size654595    336539  336862  (317613) C genome_11_172910-9]15                                   Unspecified            (0)    546     225  12453  
  4628    5.3  0.2  2.1  scaffold118|size654595    336863  337435  (317040) + genome_6_8638                                           LTR/Gypsy                1    562     (2)  12454  
  1420   12.0  2.2  0.4  scaffold118|size654595    337439  337664  (316811) C genome_11_172910-9]15                                   Unspecified          (316)    230       1  12453  
  5562    6.4  0.0  0.1  scaffold118|size654595    337982  338674  (315801) + rnd-1_family-221                                        Unknown                  1    692  (4589)  12455  
  1859   20.5  5.2  3.3  scaffold118|size654595    338671  339354  (315121) + rnd-1_family-287                                        Unknown                  1    545    (27)  12456 *
  1720   28.4  8.4  2.8  scaffold118|size654595    338740  339727  (314748) C rnd-5_family-4415                                       Unknown              (793)   1342     301  12457 *
  2533    6.2  4.0  3.8  scaffold118|size654595    339359  339729  (314746) + rnd-1_family-237                                        Unknown                  1    372   (207)  12458  
   599    8.2  0.0  0.0  scaffold118|size654595    339755  339839  (314636) + rnd-1_family-715                                        Unknown               3595   3679   (528)  12459 *
  6086   13.9  5.9  3.7  scaffold118|size654595    339836  341572  (312903) + rnd-1_family-225                                        Unknown                  1   2894     (0)  12460  
  4433    4.5  1.6  0.9  scaffold118|size654595    341510  342131  (312344) C rnd-1_family-554                                        Unknown                (0)    543       1  12461 *
   298   31.7  0.0  7.5  scaffold118|size654595    342132  342288  (312187) C rnd-1_family-958                                        Unknown             (1200)    367     222  12462  
  1258   16.2  7.1  0.4  scaffold118|size654595    342619  342872  (311603) C genome_8_12029                                          DNA                    (0)    292      22  12463  
  2976   17.9  0.5  5.0  scaffold118|size654595    344934  345543  (308932) + genome_2_13648                                          LTR/Copia                1    584     (0)  12464  
    13   10.4  6.1  2.9  scaffold118|size654595    346471  346503  (307972) + (TCT)n                                                  Simple_repeat            1     34     (0)  12465  
  2801   10.8  0.3  0.0  scaffold118|size654595    350524  350892  (303583) + genome_3_4021                                           DNA                      1    370     (0)  12466  
  4654   14.3  8.1  2.1  scaffold118|size654595    351726  352607  (301868) + genome_5_12790                                          DNA                      1    926   (643)  12467  
  1977   17.2  3.0  2.0  scaffold118|size654595    352923  353320  (301155) + genome_5_12790                                          DNA                   1168   1569     (0)  12468  
    12   18.8  2.6  2.6  scaffold118|size654595    354109  354146  (300329) + (TATATTA)n                                              Simple_repeat            1     38     (0)  12469  
   492   24.6 10.8  2.3  scaffold118|size654595    356319  356559  (297916) C rnd-1_family-444                                        Unknown               (79)    822     562  12470  
  1826   11.9 11.9  0.0  scaffold118|size654595    356649  356983  (297492) C genome_7_200430-9]5                                     Unspecified            (0)    376       2  12471  
   743   18.4  0.0  1.4  scaffold118|size654595    357441  357583  (296892) C genome_12_17919                                         DNA                    (0)    473     333  12472 *
 11738    5.9  0.1  0.3  scaffold118|size654595    357581  359212  (295263) + rnd-1_family-769                                        Unknown                  1   1494     (0)  12473  
  8814   12.0  2.9  1.2  scaffold118|size654595    358038  359478  (294997) C rnd-1_family-673                                        Unknown                (0)   1841     378  12474 *
  5922    6.9  3.5  0.5  scaffold118|size654595    359621  360401  (294074) C rnd-5_family-1784                                       Unknown                (0)    861      58  12475  
  3322   15.2  1.8  4.8  scaffold118|size654595    360455  361116  (293359) C rnd-1_family-438                                        Unknown             (2018)   1005     363  12476  
   418   20.0  6.2  1.0  scaffold118|size654595    361125  361220  (293255) + genome_11_2781                                          DNA                      2    102    (97)  12477  
  3079   16.8  6.2  5.1  scaffold118|size654595    361222  362632  (291843) + rnd-4_family-49                                         Unknown                  1   1129   (102)  12478  
 19197   12.1  1.6  0.3  scaffold118|size654595    362633  365632  (288843) + rnd-1_family-259                                        DNA/hAT-Tag1             3   3041    (70)  12479  
    12   22.5  0.0  6.8  scaffold118|size654595    365650  365696  (288779) + (TAC)n                                                  Simple_repeat            1     44     (0)  12480  
   398   19.0  3.7 17.2  scaffold118|size654595    365700  365763  (288712) + genome_11_2781                                          DNA                     31    154    (45)  12481  
   432   15.7  6.6  3.7  scaffold118|size654595    365764  365869  (288606) C rnd-1_family-1278                                       Unknown              (254)    126      18  12482  
   398   19.0  3.7 17.2  scaffold118|size654595    365870  365890  (288585) + genome_11_2781                                          DNA                    155    199     (0)  12481  
   829   13.5  0.8  0.0  scaffold118|size654595    365892  366024  (288451) C rnd-1_family-438                                        Unknown             (2668)    355     222  12476  
   538    8.3  0.0  0.0  scaffold118|size654595    366016  366087  (288388) C rnd-1_family-438                                        Unknown             (2951)     72       1  12476 *
 11403    8.5  0.1  0.1  scaffold118|size654595    366025  367562  (286913) + rnd-1_family-374                                        Unknown                  1   1537     (0)  12483  
  1297   14.3  0.8  5.7  scaffold118|size654595    368001  368260  (286215) C genome_12_17919                                         DNA                  (222)    251       4  12472  
  4876    3.9  0.8  5.9  scaffold118|size654595    368261  368923  (285552) + genome_5_2387                                           DNA                      1    631     (0)  12484  
    14   25.8  0.0  0.0  scaffold118|size654595    374999  375036  (279439) + (TGT)n                                                  Simple_repeat            1     38     (0)  12485  
  1055   16.2  1.5  0.5  scaffold118|size654595    375816  376014  (278461) C genome_5_12790                                          DNA                    (0)   1569    1369  12486  
   851   15.8 16.1  0.8  scaffold118|size654595    376791  377004  (277471) C genome_5_12790                                          DNA                  (823)    746     351  12487  
  2365    9.6  1.1  1.1  scaffold118|size654595    377016  377375  (277100) + rnd-1_family-437                                        Unknown               1170   1529    (36)  12488  
   282    8.9  3.0 15.2  scaffold118|size654595    377371  377436  (277039) C genome_5_12790                                          DNA                 (1245)    324     266  12487 *
   301    4.9  0.0  0.0  scaffold118|size654595    377436  377476  (276999) + rnd-1_family-437                                        Unknown               1524   1564     (1)  12489  
  1207   19.4  1.5  1.5  scaffold118|size654595    377477  377738  (276737) C genome_5_12790                                          DNA                 (1307)    262       1  12487  
  1607   23.8  9.7  2.3  scaffold118|size654595    387739  388225  (266250) + genome_12_13613                                         DNA                      1    522     (2)  12490  
   259    3.6  0.0  0.0  scaffold118|size654595    388322  388583  (265892) + (AGGAGA)n                                               Simple_repeat            1    262     (0)  12491  
  2487   14.1 11.2  0.4  scaffold118|size654595    390128  390591  (263884) C rnd-1_family-584                                        Unknown                (0)    798     285  12492  
   586   32.8  7.1  3.3  scaffold118|size654595    390600  391180  (263295) C rnd-1_family-195                                        DNA/hAT-Tag1        (1861)   1248     647  12493  
  1868   17.1  9.0  5.2  scaffold118|size654595    391282  391781  (262694) C rnd-1_family-195                                        DNA/hAT-Tag1        (2591)    518       1  12493  
    52   22.6  0.8  1.5  scaffold118|size654595    392419  392550  (261925) + (TTGTG)n                                                Simple_repeat            1    131     (0)  12494  
   278   16.7  1.6  1.6  scaffold118|size654595    392614  392674  (261801) C rnd-1_family-117                                        Unknown                (0)     62       2  12495 *
   464   25.8  0.6  3.8  scaffold118|size654595    392668  392832  (261643) + rnd-4_family-169                                        RC/Helitron             87    246  (8007)  12496 *
   949   21.4 12.2  0.9  scaffold118|size654595    392687  392973  (261502) + rnd-1_family-26                                         Unknown                  1    319     (5)  12497  
   740   29.4  9.4  2.4  scaffold118|size654595    392974  393549  (260926) + genome_3_7906                                           DNA                      1    618   (988)  12498  
  2473    5.5  0.6  1.2  scaffold118|size654595    393627  393955  (260520) + rnd-1_family-346                                        Unknown                  1    327     (0)  12499  
   816   18.9  4.2 15.6  scaffold118|size654595    393963  394225  (260250) + genome_5_21030                                          DNA                    251    487  (1151)  12500  
   337   26.6  1.3 14.0  scaffold118|size654595    394227  394379  (260096) C rnd-1_family-758                                        Unknown               (18)    650     515  12501  
  1787   14.8  5.2  0.0  scaffold118|size654595    394386  394676  (259799) C rnd-5_family-2075                                       Unknown              (187)    803     498  12502  
  1215    8.7 10.2 12.4  scaffold118|size654595    394680  394943  (259532) C rnd-5_family-2075                                       Unknown              (731)    259       1  12502  
  1632   10.8  0.4  3.2  scaffold118|size654595    394983  395240  (259235) C rnd-1_family-355                                        Unknown               (24)    251       1  12503  
   324   24.5  1.1  1.1  scaffold118|size654595    395245  395339  (259136) C rnd-1_family-400                                        Unknown               (14)     99       5  12504  
   240   21.4  5.4  0.0  scaffold118|size654595    395308  395363  (259112) C rnd-1_family-377                                        Unknown               (37)     87      29  12505 *
    12   18.9  2.6  2.6  scaffold118|size654595    395569  395606  (258869) + (GGAGGT)n                                               Simple_repeat            1     38     (0)  12506  
   954   18.4  0.6  0.0  scaffold118|size654595    395650  395828  (258647) + genome_3_7528                                           DNA                    274    453     (3)  12507  
   436   27.2  4.3  5.8  scaffold118|size654595    395839  396049  (258426) + rnd-1_family-594                                        Unknown                  2    209     (1)  12508  
    18    0.0  0.0  9.7  scaffold118|size654595    396094  396127  (258348) + (ATCTC)n                                                Simple_repeat            1     31     (0)  12509  
    15    4.8  0.0  0.0  scaffold118|size654595    396363  396384  (258091) + (CCT)n                                                  Simple_repeat            1     22     (0)  12510  
  2148   16.5 11.7  1.0  scaffold118|size654595    396485  396919  (257556) + rnd-1_family-911                                        Unknown                  1    481     (0)  12511  
  2763   18.3  5.0  0.9  scaffold118|size654595    397048  397934  (256541) C rnd-1_family-509                                        Unknown               (22)   1111       1  12512  
  1359   17.5  0.3  0.3  scaffold118|size654595    398062  398348  (256127) C rnd-1_family-509                                        Unknown              (840)    293       7  12512  
   609   12.3  2.3  2.3  scaffold118|size654595    398406  398538  (255937) + rnd-1_family-521                                        Unknown                169    301    (56)  12513  
   273    7.8  1.8  9.4  scaffold118|size654595    398513  398569  (255906) + rnd-1_family-135                                        Unknown                532    584   (435)  12514 *
  4084    2.9  2.3  0.8  scaffold118|size654595    398537  399080  (255395) + rnd-1_family-25                                         Unknown                  1    957    (52)  12515  
  3897    5.2  1.7  1.2  scaffold118|size654595    399054  399630  (254845) + rnd-1_family-25                                         Unknown                  1    957    (52)  12515 *
   261    2.7  5.4  0.0  scaffold118|size654595    399624  399660  (254815) + rnd-4_family-28                                         Unknown                 16     54  (1914)  12516 *
  3928    4.7  0.2  0.6  scaffold118|size654595    399628  400115  (254360) + rnd-1_family-25                                         Unknown                  1    486    (46)  12517  
   507   18.5  3.0  6.2  scaffold118|size654595    399968  400134  (254341) C rnd-1_family-85                                         Unknown               (29)    212      51  12518 *
   504    6.7  1.3  2.5  scaffold118|size654595    400158  400261  (254214) + rnd-2_family-88                                         Unknown                921   1008     (1)  12519  
   586   27.8  2.7  3.4  scaffold118|size654595    408906  409199  (245276) C genome_6_6142                                           DNA                   (28)    653     362  12520  
   784   20.2  2.4  6.1  scaffold118|size654595    409322  409526  (244949) C genome_6_6142                                           DNA                  (469)    212      15  12520  
   549   22.2  0.0  0.8  scaffold118|size654595    409725  409842  (244633) C genome_6_6142                                           DNA                  (550)    131      15  12521  
   315   14.8  4.8  1.6  scaffold118|size654595    409952  410013  (244462) + scaffold268|size245569_(dbseq-nr_108)_[63860,70236]     LTR/Gypsy                1     64  (6313)  12522 *
   623   10.1  0.0 21.1  scaffold118|size654595    409961  410098  (244377) C rnd-4_family-406                                        Unknown                (0)    114       1  12523  
   322   15.2  0.0 16.1  scaffold118|size654595    410098  410191  (244284) + rnd-1_family-928                                        Unknown                  3     83     (4)  12524 *
  1188   17.1  9.1  4.0  scaffold118|size654595    410122  410408  (244067) + scaffold106|size273814_(dbseq-nr_642)_[52563,59017]     LTR/Gypsy             6155   6455     (0)  12525  
   507   19.4  0.0  7.3  scaffold118|size654595    410493  410609  (243866) C genome_6_6142                                           DNA                  (550)    131      23  12526  
   584   28.8  5.4  3.0  scaffold118|size654595    410687  410944  (243531) C genome_6_6142                                           DNA                  (416)    265       2  12527  
   651   27.3  5.6  1.5  scaffold118|size654595    411070  411385  (243090) + genome_9_11612                                          DNA                      6    334    (97)  12528  
   880   25.2  2.0  5.2  scaffold118|size654595    411389  411685  (242790) C genome_3_19411                                          DNA                    (3)    389     102  12529  
   256   25.1  0.3  0.3  scaffold118|size654595    411730  411812  (242663) + genome_3_7528                                           DNA                    333    441    (15)  12530  
   426   29.4  4.7  9.6  scaffold118|size654595    411834  412194  (242281) C genome_9_4307                                           DNA                   (81)    350       6  12531  
    17    3.2  9.4  0.0  scaffold118|size654595    412618  412649  (241826) + (AGTATG)n                                               Simple_repeat            1     35     (0)  12532  
   325   20.6  1.1  7.1  scaffold118|size654595    412745  412833  (241642) + genome_1_3367                                           DNA                      8     91   (393)  12533  
   509   26.1  9.5  5.4  scaffold118|size654595    413750  414032  (240443) + scaffold56|size883888_(dbseq-nr_105)_[690154,696479]    LTR/Gypsy              201    495  (5818)  12534  
   956   28.7 11.2  6.0  scaffold118|size654595    414142  414748  (239727) + scaffold6|size974155_(dbseq-nr_242)_[434985,441336]     LTR/Gypsy              241    877  (5475)  12535  
   541   30.8  4.0  6.2  scaffold118|size654595    414774  415171  (239304) + scaffold228|size250950_(dbseq-nr_49)_[76779,83128]      LTR/Gypsy              952   1341  (5009)  12536  
    15    0.0  4.5  0.0  scaffold118|size654595    415896  415917  (238558) + (ATGA)n                                                 Simple_repeat            1     23     (0)  12537  
   397   19.5  2.6  9.4  scaffold118|size654595    416242  416354  (238121) + scaffold230|size167806_(dbseq-nr_188)_[124304,130861]   LTR/Gypsy              350    455  (6103)  12538  
   304   22.5  0.0  3.8  scaffold118|size654595    416353  416435  (238040) + rnd-5_family-397                                        Unknown                198    277     (4)  12539 *
   366   21.5  6.4  1.0  scaffold118|size654595    416568  416661  (237814) + genome_11_2781                                          DNA                      4    102    (97)  12540  
  2978   19.2  3.9  5.1  scaffold118|size654595    416663  418802  (235673) + rnd-4_family-49                                         Unknown                  1   1120   (111)  12541  
 20648   11.1  0.2  0.5  scaffold118|size654595    418803  421864  (232611) + rnd-1_family-259                                        DNA/hAT-Tag1             3   3055    (56)  12542  
   320   17.2  1.5  4.8  scaffold118|size654595    421920  421959  (232516) + rnd-1_family-259                                        DNA/hAT-Tag1          2916   3098     (9)  12543  
   286   22.1  0.0  0.0  scaffold118|size654595    421960  422036  (232439) + rnd-1_family-891                                        Unknown                 12     88     (2)  12544  
    19   11.6  0.0  5.1  scaffold118|size654595    422078  422118  (232357) + (CTA)n                                                  Simple_repeat            1     39     (0)  12545  
   654   16.3  2.4  8.2  scaffold118|size654595    422120  422286  (232189) C rnd-1_family-1278                                       Unknown              (210)    170      13  12546  
    27    0.0  0.0  0.0  scaffold118|size654595    422859  422884  (231591) + (AGCCCC)n                                               Simple_repeat            1     26     (0)  12547  
   261   21.9 14.0  6.5  scaffold118|size654595    422909  423094  (231381) C genome_11_172910-9]15                                   Unspecified           (50)    496     298  12548  
  3240    5.6  0.2  0.0  scaffold118|size654595    423160  423552  (230923) + genome_7_8590                                           DNA                     37    430     (1)  12549  
   482   18.0  6.8  4.5  scaffold118|size654595    423702  423751  (230724) + rnd-5_family-884                                        Unknown                  1    163   (143)  12550  
   526   20.4  0.0  1.9  scaffold118|size654595    423752  423861  (230614) C rnd-5_family-766                                        DNA/TcMar-Tc2          (1)   1846    1739  12551  
   482   18.0  6.8  4.5  scaffold118|size654595    423862  423884  (230591) + rnd-5_family-884                                        Unknown                164    246    (60)  12550  
 27747    6.4  2.0  0.5  scaffold118|size654595    423890  427595  (226880) C scaffold60|size524837_(dbseq-nr_150)_[111726,117839]    LTR/Gypsy              (1)   6113    2355  12552  
  1592    5.1  0.0  0.0  scaffold118|size654595    427599  427795  (226680) C scaffold60|size524837_(dbseq-nr_150)_[111726,117839]    LTR/Gypsy           (3988)   2126    1930  12552 *
  8904    9.6  3.5  0.7  scaffold118|size654595    427791  429115  (225360) + scaffold75|size1059443_(dbseq-nr_397)_[59387,65598]     LTR                   4850   6212     (0)  12553  
   294   17.7  3.2  0.0  scaffold118|size654595    429116  429173  (225302) + rnd-5_family-884                                        Unknown                246    305     (1)  12550  
   263   24.2  5.3  1.9  scaffold118|size654595    429114  429251  (225224) + genome_1_1584                                           DNA                    613    679   (144)  12554 *
  1131   17.3  0.8  0.4  scaffold118|size654595    429429  429666  (224809) C rnd-1_family-84                                         Unknown                (0)    654     416  12555  
   499   12.9  0.0  0.0  scaffold118|size654595    429687  429756  (224719) C rnd-1_family-61                                         Unknown              (437)     71       2  12556  
   725   11.5  0.0  0.0  scaffold118|size654595    429757  429860  (224615) + genome_10_6249                                          DNA                    205    308   (281)  12557  
  1070    8.9  1.9  1.9  scaffold118|size654595    429877  430037  (224438) C rnd-1_family-22                                         Unknown              (345)    506     346  12558  
   354   17.7  2.2  6.9  scaffold118|size654595    430105  430195  (224280) + genome_10_6249                                          DNA                    231    317   (272)  12559 *
  1444   11.7  1.9  0.0  scaffold118|size654595    430171  430384  (224091) C rnd-1_family-233                                        Unknown                (0)    218       1  12560  
   314   28.1  3.2  3.2  scaffold118|size654595    430328  430452  (224023) + rnd-1_family-58                                         Unknown                262    386   (280)  12561 *
   423   19.3  0.0  0.0  scaffold118|size654595    430385  430467  (224008) + genome_10_6249                                          DNA                    318    400   (189)  12562 *
   453    6.8  3.0  0.0  scaffold118|size654595    430462  430534  (223941) C rnd-1_family-339                                        Unknown              (232)    728     647  12563  
  2057   12.3  0.0  1.9  scaffold118|size654595    430545  430868  (223607) C rnd-1_family-86                                         Unknown              (219)    607     290  12564  
  1763   12.9  0.0  1.5  scaffold118|size654595    430777  431051  (223424) + rnd-1_family-502                                        Unknown                  1    271     (7)  12565 *
  1862   10.3  4.6  1.8  scaffold118|size654595    430991  431314  (223161) C rnd-1_family-156                                        Unknown              (652)    308       1  12563  
   366   25.8  6.5  1.4  scaffold118|size654595    431292  431312  (223163) + scaffold14|size2522936_(dbseq-nr_238)_[150087,155942]   LTR                   5105   5244   (689)  12566 *
   455   27.4  3.9  1.6  scaffold118|size654595    431313  431494  (222981) C scaffold43|size830363_(dbseq-nr_472)_[671820,677904]    LTR/Gypsy           (5225)    860     675  12567  
   366   25.8  6.5  1.4  scaffold118|size654595    431495  431518  (222957) + scaffold14|size2522936_(dbseq-nr_238)_[150087,155942]   LTR                   5245   5425   (508)  12566 *
  2230    8.4  0.3  0.0  scaffold118|size654595    431515  431810  (222665) C rnd-1_family-537                                        Unknown                (4)    297       1  12568  
   628   13.8  0.9  0.0  scaffold118|size654595    431756  431864  (222611) + rnd-1_family-555                                        Unknown                 76    185     (0)  12569 *
   289   10.2 11.5  3.0  scaffold118|size654595    431864  431924  (222551) C rnd-1_family-61                                         Unknown                (0)    508     443  12570 *
   496   19.0  5.0  1.8  scaffold118|size654595    431955  432115  (222360) C rnd-1_family-61                                         Unknown               (51)    457     292  12570  
   492   16.5  1.0  5.1  scaffold118|size654595    432065  432166  (222309) + rnd-1_family-99                                         Unknown                  1     98    (97)  12571 *
  2037   12.3  0.3  0.3  scaffold118|size654595    432165  432458  (222017) C rnd-1_family-404                                        Unknown                (0)    755     462  12572  
   424   13.3 12.0  0.0  scaffold118|size654595    432401  432475  (222000) + rnd-1_family-573                                        Unknown                 37    120    (95)  12573 *
    12   15.3  3.5  0.0  scaffold118|size654595    432772  432800  (221675) + (TTTGG)n                                                Simple_repeat            1     30     (0)  12574  
  1060   14.6 11.2  0.0  scaffold118|size654595    434044  434249  (220226) C rnd-1_family-451                                        Unknown              (480)    229       1  12575  
  3825    4.2  0.0  0.4  scaffold118|size654595    434250  434709  (219766) + genome_5_4290                                           DNA                      1    458     (0)  12576  
   836    4.1  0.0  0.0  scaffold118|size654595    434711  434807  (219668) C rnd-1_family-86                                         Unknown              (729)     97       1  12577  
   243   16.0  2.0  2.0  scaffold118|size654595    434775  434825  (219650) C rnd-1_family-81                                         Unknown               (40)    156     106  12578 *
    17   26.1  0.0  0.0  scaffold118|size654595    442660  442709  (211766) + (TACCA)n                                                Simple_repeat            1     50     (0)  12579  
   275    5.4  2.7  0.0  scaffold118|size654595    442787  442823  (211652) + rnd-4_family-28                                         Unknown                 16     53  (1915)  12580 *
   694   12.2  0.0  0.0  scaffold118|size654595    442793  442899  (211576) C rnd-1_family-60                                         Unknown                (0)    109       3  12581  
   737   14.8  2.5  1.9  scaffold118|size654595    442901  443058  (211417) C rnd-1_family-52                                         Unknown               (28)    159       1  12582  
   661   18.5  1.0  9.3  scaffold118|size654595    442908  443061  (211414) + rnd-2_family-88                                         Unknown                771    921    (88)  12583 *
    38    0.0  0.0  0.0  scaffold118|size654595    443062  443096  (211379) + (GAGAAG)n                                               Simple_repeat            1     35     (0)  12584  
   661   18.5  1.0  9.3  scaffold118|size654595    443097  443138  (211337) + rnd-2_family-88                                         Unknown                922    952    (57)  12583  
  2546   15.1  3.5  0.6  scaffold118|size654595    443139  443597  (210878) C genome_1_18143                                          DNA                   (17)    472       1  12585  
   292   20.8  1.4  0.0  scaffold118|size654595    443598  443668  (210807) + rnd-1_family-650                                        Unknown                201    272   (153)  12586  
   238   24.6  1.4  0.0  scaffold118|size654595    443618  443686  (210789) C rnd-1_family-1296                                       Unknown               (69)    114      45  12587 *
  1653   18.4 11.4  2.4  scaffold118|size654595    443682  444066  (210409) + rnd-5_family-1491                                       LTR                     35    453     (0)  12588  
   235   22.2  0.0  0.0  scaffold118|size654595    444067  444120  (210355) C rnd-1_family-1296                                       Unknown              (129)     54       1  12587 *
   344   26.6  1.1 17.9  scaffold118|size654595    444093  444122  (210353) + rnd-5_family-372                                        Unknown                258    350  (2439)  12589  
   723   18.7  0.5 11.9  scaffold118|size654595    444123  444328  (210147) C rnd-5_family-786                                        Unknown                (0)    460     276  12590  
   344   26.6  1.1 17.9  scaffold118|size654595    444329  444372  (210103) + rnd-5_family-372                                        Unknown                351    497  (2292)  12589  
  1113   16.0  8.6  0.8  scaffold118|size654595    444377  444597  (209878) + rnd-4_family-237                                        Unknown                 26    263    (15)  12591  
   632   28.5  7.7  7.0  scaffold118|size654595    444404  444897  (209578) + genome_11_172910-9]15                                   Unspecified             50    546     (0)  12592 *
   336    9.3  0.0  0.0  scaffold118|size654595    444867  444909  (209566) C rnd-4_family-237                                        Unknown              (212)     66      24  12593 *
   208    4.9  1.3  0.0  scaffold118|size654595    445120  445355  (209120) + (TC)n                                                   Simple_repeat            1    239     (0)  12594  
  6368    1.7  0.9  0.9  scaffold118|size654595    445630  446386  (208089) C scaffold43|size830363_(dbseq-nr_472)_[671820,677904]    LTR/Gypsy              (0)   6085    5329  12595  
  1385    7.1  7.4  2.1  scaffold118|size654595    446381  446610  (207865) C scaffold170|size558746_(dbseq-nr_246)_[277812,288266]   LTR/Gypsy           (5828)   4627    4386  12596 *
  4964   10.0  5.2  1.0  scaffold118|size654595    446611  447405  (207070) C scaffold18|size1287306_(dbseq-nr_114)_[110336,116816]   LTR/Gypsy           (5602)    879      52  12597  
   315   25.6  4.2  4.2  scaffold118|size654595    447448  447590  (206885) C rnd-1_family-873                                        Unknown              (351)    508     366  12598  
   736   20.4  8.5  1.0  scaffold118|size654595    447596  447783  (206692) + rnd-5_family-126                                        Unknown                642    843   (786)  12599 *
  1463   16.9 11.4  2.0  scaffold118|size654595    447756  448159  (206316) + scaffold159|size508292_(dbseq-nr_285)_[311950,318406]   LTR/Gypsy             6017   6457     (0)  12600  
   277   21.1  4.0  4.0  scaffold118|size654595    448160  448195  (206280) C rnd-1_family-127                                        Unknown               (77)    895     860  12601  
 43752    6.5  5.1  1.2  scaffold118|size654595    448585  454822  (199653) + scaffold9|size952703_(dbseq-nr_94)_[283613,290091]      LTR/Gypsy              129   6479     (0)  12602  
  1051   24.5  5.0  3.4  scaffold118|size654595    455690  456006  (198469) + rnd-5_family-2756                                       LTR/Gypsy              356    677   (251)  12603  
   466   27.0  7.6  1.4  scaffold118|size654595    456147  456356  (198119) C rnd-1_family-186                                        Unknown             (1883)   2450    2228  12604  
   918   20.6 20.8  2.6  scaffold118|size654595    456360  456684  (197791) + rnd-5_family-239                                        Unknown                  1    339     (3)  12605  
   453   21.0  5.7  4.0  scaffold118|size654595    456712  456835  (197640) C rnd-4_family-32                                         Unknown               (68)    386     261  12606  
   465   14.1  3.4  3.4  scaffold118|size654595    456967  457054  (197421) C rnd-4_family-32                                         Unknown              (366)     88       1  12606  
    13   10.8  3.1  3.1  scaffold118|size654595    461153  461184  (193291) + A-rich                                                  Low_complexity           1     32     (0)  12607  
    15    9.9  8.5  4.1  scaffold118|size654595    461577  461623  (192852) + (TGTAT)n                                                Simple_repeat            1     49     (0)  12608  
   294   24.4  2.2  0.0  scaffold118|size654595    465709  465798  (188677) C rnd-5_family-6001                                       Unknown               (71)   1761    1670  12609  
   508   30.1  9.1  4.9  scaffold118|size654595    466676  467168  (187307) + rnd-5_family-294                                        Unknown               3610   4122   (561)  12610  
   298   22.0  0.0  0.0  scaffold118|size654595    468123  468172  (186303) + rnd-1_family-794                                        Unknown                 15     64     (0)  12611  
   436   28.7  0.0  0.0  scaffold118|size654595    468960  469088  (185387) + genome_11_172910-9]15                                   Unspecified              1    129   (417)  12612  
   588   21.9  8.9  4.2  scaffold118|size654595    469159  469406  (185069) + rnd-5_family-482                                        Unknown                 84    342  (1964)  12613  
   302   17.9  6.1 10.3  scaffold118|size654595    469553  469683  (184792) + rnd-5_family-482                                        Unknown                568    693  (1613)  12613  
   377   24.2  0.0  4.5  scaffold118|size654595    469867  469983  (184492) + rnd-5_family-482                                        Unknown                804    915  (1391)  12613  
  1004   23.2  5.4  8.6  scaffold118|size654595    470037  470409  (184066) + rnd-5_family-482                                        Unknown                923   1284  (1022)  12613  
  2495   27.9  2.7  2.0  scaffold118|size654595    470489  471387  (183088) + rnd-5_family-482                                        Unknown               1402   2306     (0)  12613  
  1044   25.1  2.3  1.3  scaffold118|size654595    471390  471688  (182787) C rnd-1_family-1038                                       Unknown                (0)    800     499  12614  
   333   13.1  7.9  5.5  scaffold118|size654595    472052  472140  (182335) C rnd-1_family-1038                                       Unknown              (617)    183      93  12615  
  1598   24.8  0.7  1.4  scaffold118|size654595    472274  472699  (181776) + rnd-5_family-483                                        Unknown                512    934     (0)  12616  
   253   36.2  0.0  0.0  scaffold118|size654595    472709  472849  (181626) C rnd-1_family-806                                        DNA/MuLE-MuDR        (831)    779     639  12617  
   313   21.8  0.0  0.0  scaffold118|size654595    473219  473305  (181170) C rnd-1_family-896                                        DNA/MuLE-MuDR        (893)    359     273  12618  
  1121   16.8  1.5  0.5  scaffold118|size654595    473306  473509  (180966) + rnd-5_family-376                                        Unknown                  1    206    (48)  12619  
  1059   29.5  2.5  5.7  scaffold118|size654595    473579  474135  (180340) + rnd-1_family-303                                        Unknown                 30    569  (2081)  12620 *
  3479   19.2  6.6  0.6  scaffold118|size654595    474135  475230  (179245) + rnd-5_family-484                                        Unknown                  5   1167   (610)  12621  
   427   21.9  2.0 10.6  scaffold118|size654595    475930  476082  (178393) + rnd-5_family-484                                        Unknown               1533   1673   (104)  12621  
  3475    9.8  2.7  3.3  scaffold118|size654595    476102  476514  (177961) C scaffold170|size558746_(dbseq-nr_246)_[277812,288266]   LTR/Gypsy           (5829)   4626    4204  12622  
   249   23.4  2.8  8.8  scaffold118|size654595    476515  476622  (177853) + rnd-5_family-2623                                       Unknown                 37    138   (220)  12623 *
  3064    4.0  0.3  0.5  scaffold118|size654595    476583  476960  (177515) C rnd-1_family-475                                        Unknown                (0)    377       1  12624 *
  3475    9.8  2.7  3.3  scaffold118|size654595    476623  476685  (177790) C scaffold170|size558746_(dbseq-nr_246)_[277812,288266]   LTR/Gypsy           (5829)   4203    4138  12622  
 89506    1.9  1.5  0.2  scaffold118|size654595    476778  487916  (166559) C rnd-5_family-1738                                       LINE/R1             (1123)  15166       1  12625  
    15   25.9  0.0  0.0  scaffold118|size654595    487917  487958  (166517) + (TCA)n                                                  Simple_repeat            1     42     (0)  12626  
  9842    0.9  0.6  0.0  scaffold118|size654595    487959  489049  (165426) C rnd-5_family-1738                                       LINE/R1            (11324)   4965    3869  12625  
   285   25.0  2.6  4.5  scaffold118|size654595    489049  489072  (165403) C scaffold170|size558746_(dbseq-nr_246)_[277812,288266]   LTR/Gypsy           (8278)   2177    2071  12627 *
   638    4.8  1.2  1.2  scaffold118|size654595    489073  489157  (165318) + rnd-5_family-4228                                       Unknown                  1     85     (0)  12628  
 27645    1.5  0.6  0.0  scaffold118|size654595    489160  492440  (162035) C rnd-5_family-1738                                       LINE/R1            (12420)   3869     562  12629  
  3381    3.6  4.9  1.4  scaffold118|size654595    492074  492499  (161976) + rnd-1_family-442                                        Unknown                  1    441     (0)  12630 *
  3218    2.4  0.3  0.5  scaffold118|size654595    492960  493336  (161139) C rnd-5_family-1738                                       LINE/R1            (15728)    561     186  12629  
   228   16.7  8.3  0.0  scaffold118|size654595    493314  493361  (161114) C rnd-4_family-807                                        LTR/Gypsy            (394)    221     170  12631 *
  2041    6.4  0.4  1.5  scaffold118|size654595    493835  494103  (160372) + rnd-1_family-165                                        LTR/Gypsy              349    614     (0)  12632  
  1163   10.1  5.4  0.0  scaffold118|size654595    494104  494271  (160204) C scaffold170|size558746_(dbseq-nr_246)_[277812,288266]   LTR/Gypsy           (8594)   1861    1685  12633  
   260   18.6  1.4  1.4  scaffold118|size654595    494276  494346  (160129) + rnd-5_family-484                                        Unknown               1701   1771     (6)  12634  
   405   16.2  1.5  0.0  scaffold118|size654595    494349  494416  (160059) + genome_11_172910-9]15                                   Unspecified            476    544     (2)  12635  
   264   11.8  6.8  6.8  scaffold118|size654595    494489  494561  (159914) + rnd-4_family-169                                        RC/Helitron             32    104  (8149)  12636  
    54    7.3  0.0  0.0  scaffold118|size654595    494566  494639  (159836) + (TCT)n                                                  Simple_repeat            1     74     (0)  12637  
   451   25.6  0.6  3.0  scaffold118|size654595    494640  494808  (159667) + rnd-1_family-85                                         Unknown                 48    212    (29)  12638 *
  5402    7.3  6.0  3.4  scaffold118|size654595    494658  495174  (159301) C rnd-2_family-88                                         Unknown               (83)    926     374  12639  
    71    6.3  0.0  0.0  scaffold118|size654595    495175  495259  (159216) + (TTC)n                                                  Simple_repeat            1     85     (0)  12640  
  5402    3.4  1.2  1.8  scaffold118|size654595    495260  495745  (158730) C rnd-2_family-88                                         Unknown               (48)    484       1  12639  
  2811   11.4  9.4  1.3  scaffold118|size654595    495743  496231  (158244) C genome_2_112380-9]2                                     Unspecified           (40)    632     105  12641 *
  1731   21.5  8.0  4.9  scaffold118|size654595    496241  496738  (157737) C genome_11_179890-9]4                                    Unspecified            (0)    519       7  12642  
   365   13.0 11.7  9.7  scaffold118|size654595    496651  496761  (157714) + genome_11_179890-9]4                                    Unspecified            407    519     (0)  12643 *
   476   22.9  1.4 18.0  scaffold118|size654595    496771  496983  (157492) C scaffold289|size202738_(dbseq-nr_0)_[79016,82839]       LTR/Copia              (9)   3815    3633  12644  
  2507   29.8  5.3  2.4  scaffold118|size654595    497170  498352  (156123) C scaffold270|size483417_(dbseq-nr_598)_[436369,441598]   LTR/Copia            (316)   4914    3698  12645  
   748   24.4  0.6  0.6  scaffold118|size654595    498353  498529  (155946) + genome_2_12470                                          DNA                      1    177   (281)  12646  
   376   13.6  1.5  1.5  scaffold118|size654595    498519  498585  (155890) C rnd-5_family-1682                                       Unknown                (0)   1118    1052  12647 *
  1973   17.4  1.4  4.7  scaffold118|size654595    498582  498997  (155478) + genome_2_12470                                          DNA                     56    458     (0)  12648  
   503   34.3  2.3  2.9  scaffold118|size654595    498998  499314  (155161) C scaffold12|size593008_(dbseq-nr_293)_[458236,464222]    LTR                 (1552)   4435    4121  12649 *
   706   26.3  4.3  4.5  scaffold118|size654595    499045  499389  (155086) C scaffold270|size483417_(dbseq-nr_598)_[436369,441598]   LTR/Copia           (2095)   1729    1434  12645  
  2258   29.8  2.4  3.1  scaffold118|size654595    499778  501213  (153262) C scaffold289|size202738_(dbseq-nr_0)_[79016,82839]       LTR/Copia           (1194)   2630    1655  12650  
  2602   14.9 16.2  2.8  scaffold118|size654595    501233  501893  (152582) + rnd-1_family-0                                          Unknown                  5    751  (1757)  12651 *
  3304   16.1 10.7  2.0  scaffold118|size654595    501434  502215  (152260) C rnd-4_family-913                                        Unknown                (4)   1283     435  12652  
  1015   20.0 13.0  6.0  scaffold118|size654595    502112  502473  (152002) + rnd-1_family-14                                         Unknown                822   1207   (415)  12653 *
   467    8.6  2.4  1.2  scaffold118|size654595    502461  502539  (151936) + rnd-5_family-3758                                       Unknown                137    216    (34)  12654 *
  1957   14.0  7.8  2.2  scaffold118|size654595    502540  502992  (151483) C genome_12_19227                                         DNA                    (0)    785     365  12655  
   331    0.3  0.0  0.0  scaffold118|size654595    503766  504052  (150423) + (TGT)n                                                  Simple_repeat            1    287     (0)  12656  
    15   27.7  0.0  0.0  scaffold118|size654595    504085  504132  (150343) + (GATGAAC)n                                              Simple_repeat            1     48     (0)  12657  
  1958   13.3  5.5  1.1  scaffold118|size654595    504317  504659  (149816) C genome_12_19227                                         DNA                  (427)    358       1  12655  
   303    5.6  0.0  0.0  scaffold118|size654595    504660  504693  (149782) + rnd-5_family-3758                                       Unknown                217    250     (0)  12654  
   346   18.7  1.0 10.8  scaffold118|size654595    504863  504964  (149511) + rnd-1_family-14                                         Unknown               1115   1207   (415)  12658 *
   671   16.5  5.2  4.9  scaffold118|size654595    504938  505203  (149272) + rnd-5_family-3758                                       Unknown                 20    335   (308)  12659  
  1380    5.3  0.6  0.6  scaffold118|size654595    505204  505375  (149100) C genome_7_1761                                           DNA                    (0)    654     483  12660  
 22364    5.7  0.4  0.1  scaffold118|size654595    505378  508111  (146364) + rnd-5_family-1363                                       Unknown                  1   2741  (1673)  12661  
 11795    9.8  0.9  0.4  scaffold118|size654595    508947  510614  (143861) + rnd-5_family-1363                                       Unknown               2738   4414     (0)  12661  
  4017    3.9  0.6  1.4  scaffold118|size654595    510617  511109  (143366) C genome_7_1761                                           DNA                  (165)    489       1  12662  
  1616   15.2  4.8 10.9  scaffold118|size654595    511110  511601  (142874) + rnd-1_family-246                                        Unknown                117    581    (62)  12663  
  2119   11.5  2.1  9.4  scaffold118|size654595    511602  512023  (142452) C genome_6_9737                                           DNA                    (0)    726     333  12664  
  1621    9.2  0.0  0.0  scaffold118|size654595    512229  512467  (142008) + rnd-1_family-630                                        DNA/Ginger               9    247    (33)  12665 *
 10471    7.0  0.5  1.9  scaffold118|size654595    512436  513896  (140579) + rnd-1_family-245                                        DNA/Ginger              18   1458     (0)  12666  
  1694   15.9  4.3  6.9  scaffold118|size654595    513965  514029  (140446) + genome_12_19227                                         DNA                    397    783     (0)  12667  
  2442    8.7  0.0  0.0  scaffold118|size654595    514030  514361  (140114) C genome_6_9737                                           DNA                  (394)    332       1  12664  
  1253   13.9  3.6  3.9  scaffold118|size654595    514362  514714  (139761) + rnd-1_family-246                                        Unknown                 49    643     (0)  12668  
   375   13.6  0.0  1.7  scaffold118|size654595    514689  514748  (139727) + rnd-1_family-1247                                       Unknown                 18     76     (0)  12669 *
   647   21.0 12.6  0.5  scaffold118|size654595    514750  514940  (139535) C rnd-1_family-224                                        Unknown               (86)    214       1  12670  
   263    9.7  3.5 11.1  scaffold118|size654595    519998  520055  (134420) C rnd-1_family-696                                        Unknown                (0)    155     102  12671 *
  2853    5.4  0.0  2.6  scaffold118|size654595    520050  520410  (134065) + genome_4_8562                                           DNA                    183    534     (0)  12672  
  1388   20.2  1.1  0.7  scaffold118|size654595    520411  520687  (133788) C genome_2_5130                                           DNA                  (284)    281       4  12673  
  1898   15.2  3.0  3.0  scaffold118|size654595    520696  521061  (133414) + rnd-1_family-333                                        Unknown                  1    366   (209)  12674  
    14   18.9  0.0  2.7  scaffold118|size654595    521179  521216  (133259) + (AGCAGC)n                                               Simple_repeat            1     37     (0)  12675  
  1284   24.4  1.4  2.8  scaffold118|size654595    521707  522069  (132406) C rnd-1_family-428                                        Unknown                (2)    359       2  12676  
  4391   14.4  3.2  1.4  scaffold118|size654595    522138  522927  (131548) + rnd-1_family-1054                                       Unknown                 12    815   (122)  12677  
  2849   13.7  2.1  2.2  scaffold118|size654595    523312  523922  (130553) C rnd-1_family-1084                                       Unknown                (1)    806       1  12678  
   340   16.4  0.0  0.0  scaffold118|size654595    523923  523977  (130498) C rnd-1_family-794                                        Unknown                (5)     59       5  12679  
  1606   12.1  0.6  0.7  scaffold118|size654595    524286  524580  (129895) C scaffold5|size2025720_(dbseq-nr_679)_[1273151,1286701]  LTR/Gypsy           (6051)   7500    7175  12680 *
  8846    3.8  0.8  1.8  scaffold118|size654595    524577  525689  (128786) C rnd-1_family-42                                         Unknown               (19)   1763     662  12681  
  1643   12.1  0.3  0.7  scaffold118|size654595    525702  525997  (128478) C scaffold5|size2025720_(dbseq-nr_679)_[1273151,1286701]  LTR/Gypsy           (6051)   7500    7175  12682 *
  8891    3.6  0.9  1.6  scaffold118|size654595    525994  527103  (127372) C rnd-1_family-42                                         Unknown               (19)   1763     662  12683  
  1645   13.0  0.0  1.4  scaffold118|size654595    527109  527397  (127078) + scaffold3|size1191850_(dbseq-nr_493)_[349346,364513]    LTR/Copia             2356   2640 (12528)  12684  
   285    5.3  0.0  2.6  scaffold118|size654595    527372  527410  (127065) C scaffold5|size2025720_(dbseq-nr_679)_[1273151,1286701]  LTR/Gypsy           (6339)   7212    7175  12682 *
  8739    3.5  1.2  1.7  scaffold118|size654595    527407  528514  (125961) C rnd-1_family-42                                         Unknown               (19)   1763     662  12685  
  1645   13.0  0.0  1.4  scaffold118|size654595    528520  528808  (125667) + scaffold3|size1191850_(dbseq-nr_493)_[349346,364513]    LTR/Copia             2356   2640 (12528)  12686  
   285    5.3  0.0  2.6  scaffold118|size654595    528783  528821  (125654) C scaffold5|size2025720_(dbseq-nr_679)_[1273151,1286701]  LTR/Gypsy           (6339)   7212    7175  12682 *
  9278    5.1  1.4  1.5  scaffold118|size654595    528818  530055  (124420) C rnd-1_family-42                                         Unknown               (19)   1763     594  12687  
   818   23.1  4.0  4.0  scaffold118|size654595    529981  530278  (124197) + scaffold3|size1191850_(dbseq-nr_493)_[349346,364513]    LTR/Copia             6886   7183  (7985)  12688 *
   484   22.0  1.6 16.1  scaffold118|size654595    530132  530315  (124160) + rnd-1_family-104                                        Unknown                883   1043     (0)  12689 *
  1898   21.4  1.7  3.4  scaffold118|size654595    530331  530804  (123671) + scaffold3|size1191850_(dbseq-nr_493)_[349346,364513]    LTR/Copia             8041   8506  (6662)  12688  
  1456   19.2  4.1  6.1  scaffold118|size654595    530665  531248  (123227) + rnd-1_family-351                                        Unknown                  3    426     (4)  12690 *
   712   23.3  1.1 11.6  scaffold118|size654595    531098  531383  (123092) C rnd-1_family-224                                        Unknown               (41)    259       1  12691 *
   932   11.0  0.0  0.7  scaffold118|size654595    531249  531385  (123090) + scaffold3|size1191850_(dbseq-nr_493)_[349346,364513]    LTR/Copia             8882   9017  (6151)  12692  
 51983    5.1  0.5  0.6  scaffold118|size654595    531811  538109  (116366) + scaffold171|size496807_(dbseq-nr_295)_[215868,222163]   LTR/Gypsy                1   6296     (0)  12693  
  3236    7.5  1.7  1.9  scaffold118|size654595    538158  538630  (115845) C rnd-1_family-785                                        Unknown                (0)    472       1  12694  
  1140    7.5  2.9  0.0  scaffold118|size654595    538626  538798  (115677) C rnd-1_family-1283                                       Unknown               (46)    178       1  12695 *
 13906    8.7  1.7  3.5  scaffold118|size654595    538682  541026  (113449) + rnd-4_family-2636                                       Unknown                449   3445   (692)  12696  
   287   20.3  2.9  0.0  scaffold118|size654595    541021  541089  (113386) C rnd-1_family-0                                          Unknown             (2431)     77       7  12697 *
   256   19.4  0.0  3.0  scaffold118|size654595    541105  541124  (113351) C scaffold3|size1191850_(dbseq-nr_493)_[349346,364513]    LTR/Copia          (12740)   2428    2362  12698  
   257   12.5  0.0  2.1  scaffold118|size654595    541125  541173  (113302) + scaffold5|size2025720_(dbseq-nr_679)_[1273151,1286701]  LTR/Gypsy             7453   7500  (6051)  12699  
    15   12.2  0.0  0.0  scaffold118|size654595    541366  541392  (113083) + (CAA)n                                                  Simple_repeat            1     27     (0)  12700  
  1596   18.7  3.1  0.6  scaffold118|size654595    541908  542225  (112250) + genome_11_172910-9]15                                   Unspecified              1    326   (220)  12701  
   792   19.4 12.4  0.0  scaffold118|size654595    542174  542224  (112251) C genome_1_159620-9]7                                     Unspecified          (406)    226       1  12702 *
   818    8.7 22.0  0.0  scaffold118|size654595    542225  542374  (112101) + genome_11_172910-9]15                                   Unspecified            364    546     (0)  12703  
   452   23.9  3.7  0.0  scaffold118|size654595    543239  543372  (111103) C rnd-4_family-116                                        Unknown                (4)   2209    2071  12704  
  1397   15.3 10.1  0.0  scaffold118|size654595    544211  544458  (110017) C genome_3_16765                                          DNA                    (2)    278       6  12705  
   636   11.4  4.5  1.5  scaffold118|size654595    544862  544994  (109481) C rnd-1_family-84                                         Unknown               (79)    575     439  12706  
   469   22.2  1.1 14.9  scaffold118|size654595    544981  545152  (109323) C rnd-1_family-55                                         Unknown              (254)    203       2  12707 *
   607   19.6 14.8 13.5  scaffold118|size654595    545078  545260  (109215) + rnd-1_family-109                                        Unknown                 40    187    (18)  12708  
  2093   13.2  1.7  1.4  scaffold118|size654595    545300  545646  (108829) + genome_2_112380-9]2                                     Unspecified              2    349   (323)  12709  
  1160   19.8  4.9  2.9  scaffold118|size654595    545633  545851  (108624) + genome_2_112380-9]2                                     Unspecified              2    228   (444)  12710 *
    26    5.1  4.9  0.0  scaffold118|size654595    545852  545892  (108583) + (TGTACTT)n                                              Simple_repeat            1     43     (0)  12711  
  2396    9.3  5.6  1.0  scaffold118|size654595    545893  546270  (108205) + genome_2_112380-9]2                                     Unspecified            278    672     (0)  12712  
  1883   11.1  2.3  0.7  scaffold118|size654595    546270  546568  (107907) + genome_2_112380-9]2                                     Unspecified            331    634    (38)  12710 *
  1053   12.9  9.4  0.0  scaffold118|size654595    546569  546739  (107736) C genome_10_413                                           DNA                    (0)    328     142  12713  
  1444    9.3  4.7 11.1  scaffold118|size654595    546750  547110  (107365) + rnd-1_family-241                                        Unknown                  1    455     (0)  12714  
   703   11.6  0.0 13.0  scaffold118|size654595    547111  547249  (107226) C genome_10_413                                           DNA                  (205)    123       1  12713  
   318    6.8  0.0  0.0  scaffold118|size654595    547250  547293  (107182) + genome_2_112380-9]2                                     Unspecified            627    670     (2)  12710  
   764    2.7  7.9  1.6  scaffold118|size654595    547438  547551  (106924) C genome_7_16350                                          DNA                    (0)    205      85  12715  
   315   34.0  1.4  6.8  scaffold118|size654595    547715  548068  (106407) + rnd-5_family-512                                        Unknown                198    533  (3903)  12716  
  1569    9.8  8.4  0.8  scaffold118|size654595    548167  548403  (106072) C genome_2_15377                                          DNA                    (0)    619     365  12717  
  3627    3.8  0.0  0.0  scaffold118|size654595    548404  548823  (105652) C genome_4_4690                                           DNA                    (0)    420       1  12718  
  2332    9.3  0.3  0.6  scaffold118|size654595    548824  549148  (105327) C genome_2_15377                                          DNA                  (295)    324       1  12717  
  3356    1.5  3.5  0.0  scaffold118|size654595    550031  550425  (104050) + genome_12_10956                                         DNA                    406    814     (0)  12719  
  3019   13.4  0.4  0.4  scaffold118|size654595    550470  550942  (103533) C genome_12_17919                                         DNA                    (0)    473       1  12720  
   232   10.5  2.6  0.0  scaffold118|size654595    553037  553074  (101401) C rnd-5_family-429                                        Unknown              (382)   7163    7125  12721  
   766   21.5  3.7 11.9  scaffold118|size654595    553166  553764  (100711) C rnd-1_family-1222                                       Unknown              (331)    340       1  12722  
  5361   23.7  1.3  2.3  scaffold118|size654595    553968  555757   (98718) C rnd-1_family-393                                        LTR/Ngaro            (163)   1825      53  12723  
  5076   30.6  2.6  3.4  scaffold118|size654595    555758  557024   (97451) C rnd-5_family-429                                        Unknown              (923)   6617    3586  12722  
   276   27.6  3.1  8.7  scaffold118|size654595    558129  558382   (96093) C rnd-5_family-429                                        Unknown             (4847)   2698    2458  12722  
   378   28.0  3.4  1.7  scaffold118|size654595    558440  558617   (95858) + rnd-1_family-1005                                       Unknown                 37    217  (1212)  12724 *
   467   27.4  5.9  6.1  scaffold118|size654595    558472  559015   (95460) C rnd-5_family-176                                        Unknown             (1323)   2043    1501  12725  
   675   16.5  0.7  6.1  scaffold118|size654595    560491  560645   (93830) C rnd-1_family-1222                                       Unknown                (7)    147       1  12726  
  6372   10.5  0.7  2.5  scaffold118|size654595    562804  563838   (90637) + rnd-1_family-742                                        Unknown                  9    944     (0)  12727 *
  7060    9.9  2.3  1.8  scaffold118|size654595    563837  564964   (89511) C rnd-1_family-189                                        Unknown                (0)   1134       1  12728  
    49    3.6  0.0  1.7  scaffold118|size654595    569162  569220   (85255) + (CTTCTATCAG)n                                           Simple_repeat            1     58     (0)  12729  
  3733    4.0  0.7  0.4  scaffold118|size654595    576191  576647   (77828) + genome_5_4290                                           DNA                      1    458     (0)  12730  
   275    6.1  3.5 13.5  scaffold118|size654595    576869  576925   (77550) C rnd-1_family-463                                        Unknown                (0)    474     423  12731 *
  2328    2.8  0.7  4.9  scaffold118|size654595    576925  577221   (77254) + rnd-1_family-30                                         Unknown                 24    308   (269)  12732  
  3796    4.8  0.2  0.2  scaffold118|size654595    577222  577679   (76796) C genome_9_12624                                          DNA                    (0)    458       1  12733  
   263   24.1  4.2  5.5  scaffold118|size654595    577759  577925   (76550) C rnd-1_family-85                                         Unknown               (29)    212      48  12734  
   501    5.8  0.0  1.4  scaffold118|size654595    577931  578000   (76475) + rnd-1_family-91                                         Unknown                  1     69     (0)  12735  
   345   26.4  5.0  2.4  scaffold118|size654595    577978  578012   (76463) C rnd-5_family-505                                        Unknown              (233)   1628    1559  12736 *
   431   16.6  0.2  3.3  scaffold118|size654595    578013  578114   (76361) + rnd-1_family-428                                        Unknown                214    360     (1)  12737  
   345   26.4  5.0  2.4  scaffold118|size654595    578115  578179   (76296) C rnd-5_family-505                                        Unknown              (233)   1558    1422  12736  
  9066    7.2  1.7  1.2  scaffold118|size654595    578262  580070   (74405) + scaffold170|size558746_(dbseq-nr_246)_[277812,288266]   LTR/Gypsy             1684   4629  (5826)  12738  
  3575    6.6  7.5  0.0  scaffold118|size654595    580269  580738   (73737) C genome_2_13625                                          DNA                    (0)    505       1  12739  
   369   26.7  2.1  2.2  scaffold118|size654595    581157  581314   (73161) C genome_11_16053                                         DNA                   (86)    338     178  12740 *
   549   25.6  0.0  0.8  scaffold118|size654595    581253  581386   (73089) C rnd-5_family-884                                        Unknown                (0)    306     174  12741  
  1002   22.3  7.4  8.4  scaffold118|size654595    581484  581914   (72561) C rnd-5_family-462                                        Unknown              (716)    446      20  12742  
   715   28.6  3.1  1.8  scaffold118|size654595    581940  581970   (72505) + genome_9_1663                                           DNA                     61    310   (129)  12743  
   556   25.9 12.8  1.3  scaffold118|size654595    581971  582181   (72294) C genome_5_5679                                           DNA                   (84)    351     117  12744  
  2810    6.3  0.0  0.3  scaffold118|size654595    582339  582686   (71789) C genome_4_7165                                           DNA                    (0)    680     334  12745  
   356   18.0  2.2  2.2  scaffold118|size654595    582688  582778   (71697) C rnd-1_family-1358                                       Unknown                (2)     91       1  12746  
  1127   16.8  0.9  2.3  scaffold118|size654595    582779  582997   (71478) + rnd-5_family-1320                                       Unknown                 93    308   (369)  12747 *
  2845   27.0  4.1  4.7  scaffold118|size654595    582989  584359   (70116) C rnd-4_family-918                                        Unknown                (3)   1420      58  12748  
  1282   20.4  1.1  1.1  scaffold118|size654595    584428  584714   (69761) C rnd-1_family-1355                                       Unknown                (0)    287       1  12749  
  3836   24.7  2.7  4.6  scaffold118|size654595    584721  586056   (68419) C rnd-5_family-1257                                       Unknown                (0)   2315    1004  12750  
   225   33.9  2.1  2.1  scaffold118|size654595    588687  588873   (65602) + rnd-5_family-1006                                       Unknown               2275   2461   (411)  12751  
  1120   28.2  3.7  2.0  scaffold118|size654595    589418  590040   (64435) + rnd-1_family-813                                        Unknown                135    767    (89)  12752  
  3852   10.2  1.5  1.2  scaffold118|size654595    590423  591011   (63464) + rnd-1_family-921                                        Unknown                  1    666   (325)  12753  
   805   27.8  7.9  7.9  scaffold118|size654595    591019  591982   (62493) C rnd-5_family-1257                                       Unknown             (1346)    969       6  12754  
   869   29.5  1.7  2.0  scaffold118|size654595    591995  592399   (62076) C rnd-1_family-482                                        Unknown               (77)   3531    3128  12755  
  1172   23.1  5.0  1.5  scaffold118|size654595    592500  593071   (61404) C rnd-1_family-1008                                       Unknown                (1)    239       3  12755  
  4617   26.6  3.7  4.0  scaffold118|size654595    593310  595676   (58799) C rnd-1_family-482                                        Unknown             (1489)   2119      24  12756  
  1604   18.8  2.5  2.5  scaffold118|size654595    595735  596099   (58376) + rnd-5_family-1320                                       Unknown                311    675     (2)  12757  
  2326    4.8  0.7  2.0  scaffold118|size654595    596107  596406   (58069) C genome_4_7165                                           DNA                  (347)    333      38  12745 *
  5896   10.1  3.4  2.5  scaffold118|size654595    596406  597348   (57127) C genome_7_155710-9]4                                     Unspecified            (2)    953       3  12758  
   409    2.1  0.0  0.0  scaffold118|size654595    597349  597395   (57080) C genome_4_7165                                           DNA                  (633)     47       1  12759  
   390   27.6  5.0  3.3  scaffold118|size654595    601988  602012   (52463) C genome_2_3381                                           DNA                    (0)    492     458  12760  
   397    9.4  0.0  0.0  scaffold118|size654595    602013  602065   (52410) + genome_2_57510-9]5                                      Unspecified             15     67   (604)  12761 *
  1575   16.6  6.0  2.0  scaffold118|size654595    602052  602384   (52091) + rnd-4_family-927                                        Unknown                  1    346    (27)  12762  
   390   27.6  5.0  3.3  scaffold118|size654595    602066  602167   (52308) C genome_2_3381                                           DNA                    (0)    457     310  12760 *
 59431    0.9  0.5  0.8  scaffold118|size654595    602370  609041   (45434) C scaffold3|size1191850_(dbseq-nr_493)_[349346,364513]    LTR/Copia           (6153)   9015    2362  12763  
  3066   17.8  5.2  2.6  scaffold118|size654595    609057  609807   (44668) C rnd-1_family-58                                         Unknown                (3)    663      19  12764 *
  4001   18.2  6.7  0.8  scaffold118|size654595    609728  610596   (43879) + rnd-1_family-350                                        Unknown                253   1172   (401)  12765  
  1348   18.6 10.0  6.3  scaffold118|size654595    610598  610998   (43477) C scaffold360|size312727_(dbseq-nr_717)_[58593,65069]     LTR/Gypsy              (1)   6476    6062  12766 *
  2667   16.1  6.8  1.2  scaffold118|size654595    610998  611527   (42948) C rnd-4_family-28                                         Unknown              (897)   1071     513  12767  
   302   17.9  3.0  0.0  scaffold118|size654595    611528  611594   (42881) C genome_9_1663                                           DNA                    (0)    431     363  12768 *
   342   21.7  1.2  0.0  scaffold118|size654595    611538  611620   (42855) + genome_2_9627                                           DNA                     12     95   (334)  12769  
   256    2.3  9.1  0.0  scaffold118|size654595    611616  611659   (42816) + rnd-1_family-1113                                       Unknown                307    354     (0)  12770 *
  7929   28.4  4.6  2.3  scaffold118|size654595    611670  614815   (39660) + scaffold48|size790669_(dbseq-nr_312)_[447640,453418]    LTR/Copia              283   3500  (2279)  12771  
  5272   26.5  1.8  1.1  scaffold118|size654595    614974  616573   (37902) + scaffold48|size790669_(dbseq-nr_312)_[447640,453418]    LTR/Copia             3711   5322   (457)  12771  
   640   26.1  1.7  1.7  scaffold118|size654595    616585  616763   (37712) C rnd-1_family-1094                                       Unknown              (119)    179       1  12772  
  1227   21.8 11.3  1.4  scaffold118|size654595    616766  617091   (37384) C genome_9_1663                                           DNA                   (73)    358       1  12768  
  2587   12.4  0.2  7.5  scaffold118|size654595    617111  617580   (36895) C genome_8_22558                                          DNA                    (0)    438       1  12773  
  2813   10.0  0.2  7.2  scaffold118|size654595    617581  618023   (36452) C rnd-1_family-135                                        Unknown               (27)    992     579  12774  
   544   22.6  2.5  1.9  scaffold118|size654595    618188  618345   (36130) C rnd-4_family-927                                        Unknown                (0)    373     215  12775  
   732   29.8  2.4  2.4  scaffold118|size654595    618492  618863   (35612) + rnd-1_family-409                                        Unknown                 88    459   (261)  12776  
   503   32.0  2.0  0.4  scaffold118|size654595    620563  620807   (33668) C rnd-1_family-558                                        Unknown              (250)    261      13  12777  
   336   16.1  6.8  1.1  scaffold118|size654595    620923  621010   (33465) C rnd-4_family-927                                        Unknown              (258)    115      23  12775  
   248   20.8  0.0  0.0  scaffold118|size654595    621018  621070   (33405) C genome_2_57510-9]5                                      Unspecified          (604)     67      15  12778  
   680   26.9  8.9  0.4  scaffold118|size654595    621117  621351   (33124) + genome_7_4419                                           DNA                    118    372   (143)  12779  
   564   27.7 10.8  1.4  scaffold118|size654595    621128  621387   (33088) C genome_9_8046                                           DNA                  (236)    498     215  12780 *
  2024   12.0  0.0  0.3  scaffold118|size654595    622050  622345   (32130) C genome_2_112380-9]2                                     Unspecified            (1)    671     377  12781  
  2896    7.7  0.5  0.3  scaffold118|size654595    622346  622722   (31753) C genome_2_13625                                          DNA                    (0)    505     128  12782  
   293    3.1  0.0  0.0  scaffold118|size654595    622746  622777   (31698) C genome_2_13625                                          DNA                  (473)     32       1  12782  
  2310   13.7  3.6  0.0  scaffold118|size654595    622778  623149   (31326) C genome_2_112380-9]2                                     Unspecified          (286)    386       1  12783  
  1872    2.6  1.7  0.0  scaffold118|size654595    623993  624223   (30252) C rnd-1_family-177                                        LTR/Gypsy           (2900)   1843    1609  12784  
 12008    5.7  1.9  0.2  scaffold118|size654595    624282  625862   (28613) C rnd-1_family-177                                        LTR/Gypsy           (3135)   1608       1  12784  
 31562    1.6  2.5  0.2  scaffold118|size654595    625863  629576   (24899) C scaffold122|size482992_(dbseq-nr_654)_[248621,254518]   LTR/Gypsy           (2096)   3802       1  12785  
  3583    4.2  1.2  0.0  scaffold118|size654595    629648  630079   (24396) C genome_11_12231                                         DNA                    (0)    437       1  12786  
  2520    9.3  7.2  0.0  scaffold118|size654595    631155  631499   (22976) C genome_3_4021                                           DNA                    (0)    370       1  12787  
   670   13.7  1.5  1.5  scaffold118|size654595    642711  642843   (11632) C rnd-1_family-1234                                       Unknown                (0)    133       1  12788  
 10914   25.4  2.8  2.0  scaffold118|size654595    643528  647605    (6870) + rnd-4_family-227                                        LINE/Ambal             589   4700  (2929)  12789  
  5079   11.2  0.8  0.7  scaffold118|size654595    648799  649810    (4665) + rnd-1_family-956                                        Unknown                  1    877     (0)  12790  
  3723   27.3  3.7  4.0  scaffold118|size654595    649952  651746    (2729) + rnd-4_family-227                                        LINE/Ambal            5840   7629     (0)  12789  
   292   21.1  0.0  0.0  scaffold118|size654595    651995  652065    (2410) + rnd-5_family-616                                        Unknown                  5     75     (1)  12791  
   527    7.3  0.0  0.0  scaffold118|size654595    654259  654326     (149) + genome_1_8676                                           DNA                      1     68   (199)  12792  
   610    6.2  0.0  0.0  scaffold118|size654595    654350  654429      (46) + rnd-1_family-902                                        Unknown                612    691   (647)  12793  
    19   32.8  2.0  2.0  scaffold1197|size25492       517     549   (26353) + (CCTTCA)n                                               Simple_repeat            1     33     (0)  12794  
  1195   11.1  2.4  5.4  scaffold1197|size25492       550    1911   (24991) + (TCTCCTTCC)n                                            Simple_repeat            1   1369     (0)  12795  
    19   32.8  2.0  2.0  scaffold1197|size25492      1912    1979   (24923) + (CCTTCA)n                                               Simple_repeat            4     72     (0)  12796  
  1195   11.1  2.4  5.4  scaffold1197|size25492      2432    2949   (23953) + (TCTCCTTCC)n                                            Simple_repeat            4    523     (0)  12797  
    31    8.5  0.0  3.8  scaffold1197|size25492      3090    3144   (23758) + (CTATTG)n                                               Simple_repeat            1     53     (0)  12798  
    18   11.7  2.6  2.6  scaffold1197|size25492      3146    3184   (23718) + (GCA)n                                                  Simple_repeat            1     39     (0)  12799  
    17   21.6  2.0  2.0  scaffold1197|size25492      3462    3511   (23391) + (CTT)n                                                  Simple_repeat            1     50     (0)  12800  
  1195   11.1  2.4  5.4  scaffold1197|size25492      3526    4425   (22477) + (TCTCCTTCC)n                                            Simple_repeat            9    912     (0)  12801  
  5395    3.0  0.2  0.5  scaffold1197|size25492      4426    5057   (21845) + rnd-1_family-1053                                       Unknown                323    952     (1)  12802  
  1596    6.4  0.0  2.3  scaffold1197|size25492      5056    5278   (21624) + rnd-1_family-816                                        Unknown                683    900   (161)  12803 *
  5299    2.6  1.3  0.0  scaffold1197|size25492      5846    6467   (20435) + rnd-1_family-1053                                       Unknown                324    953     (0)  12804  
  2935    5.9  1.1  0.0  scaffold1197|size25492      6466    6840   (20062) + rnd-1_family-816                                        Unknown                683   1061     (0)  12805 *
  4569    7.8  1.6  0.5  scaffold1197|size25492      6714    7356   (19546) C rnd-1_family-688                                        Unknown                (0)    950     301  12806  
  4027    6.3  0.8  0.2  scaffold1197|size25492      7054    7574   (19328) + rnd-1_family-491                                        Unknown                165    688     (0)  12807 *
   951   15.1  1.7  0.6  scaffold1197|size25492      7575    7747   (19155) + rnd-1_family-981                                        Unknown                 84    258   (103)  12808  
  1234    8.6  0.6  0.0  scaffold1197|size25492      7748    7910   (18992) + rnd-1_family-1004                                       Unknown                  1    164     (0)  12809  
   325   22.4  4.2  3.3  scaffold1197|size25492      7805    7924   (18978) C rnd-1_family-1021                                       Unknown               (50)    136      16  12810 *
 10466   26.0  6.1  4.2  scaffold1197|size25492      7826   13599   (13303) + scaffold12|size593008_(dbseq-nr_293)_[458236,464222]    LTR                     86   5963    (24)  12811  
  1217    8.6  1.2  0.0  scaffold1197|size25492     13461   13622   (13280) + rnd-1_family-1004                                       Unknown                  1    164     (0)  12812 *
   871    7.8  0.9  0.0  scaffold1197|size25492     13610   13724   (13178) + rnd-1_family-981                                        Unknown                240    355     (6)  12813 *
 13151    5.0  3.3  2.4  scaffold1197|size25492     13768   15594   (11308) C rnd-5_family-1305                                       LTR/Gypsy            (534)   1842       1  12814  
   307   13.3 16.0  0.0  scaffold1197|size25492     15598   15672   (11230) + rnd-1_family-837                                        Unknown                 41    127  (1512)  12815 *
 13377    5.3  0.1  0.1  scaffold1197|size25492     15645   17283    (9619) + rnd-1_family-837                                        Unknown                  1   1639     (0)  12816  
   598   11.1  0.0 10.0  scaffold1197|size25492     17286   17395    (9507) C rnd-5_family-2299                                       Unknown                (0)    100       1  12817  
  1279   14.5  4.0  3.5  scaffold1197|size25492     17401   17703    (9199) C rnd-1_family-29                                         Unknown              (146)    277       3  12818  
  1005   18.6  6.0  1.1  scaffold1197|size25492     17528   17777    (9125) + rnd-4_family-1649                                       Unknown                442    703     (0)  12819 *
    19   20.6  3.0  4.5  scaffold1197|size25492     24465   24531    (2371) + (CTT)n                                                  Simple_repeat            1     66     (0)  12820  
  1224   19.7 13.4  4.5  scaffold1197|size25492     24958   25286    (1616) C rnd-5_family-3985                                       Unknown                (0)    443      87  12821  
   509   14.5 29.8  0.7  scaffold1197|size25492     25298   25451    (1451) C genome_10_2906                                          DNA                    (3)    742     544  12822  
  1446   23.3  7.3  2.4  scaffold1197|size25492     25452   25887    (1015) C genome_8_12120                                          DNA                    (0)    457       1  12823  
  1223   21.5 12.2  6.4  scaffold1197|size25492     25913   26355     (547) C genome_10_2906                                          DNA                  (271)    474       8  12822  
   373   19.5  0.0  1.3  scaffold1197|size25492     26355   26432     (470) C genome_10_13700                                         DNA                   (17)     81       5  12824 *
   422   17.7  0.0  3.5  scaffold1197|size25492     26436   26523     (379) + rnd-5_family-3600                                       Unknown                331    415    (69)  12825  
   838   19.4  0.0  0.0  scaffold1197|size25492     26526   26690     (212) C rnd-1_family-427                                        DNA/PiggyBac         (702)    669     505  12826  
   522    1.6  0.0  0.0  scaffold119|size395038         2      64  (395524) + scaffold201|size406634_(dbseq-nr_78)_[225887,232315]    LTR/Gypsy              358    420  (6009)  12827  
  3169   10.4  1.7  2.7  scaffold119|size395038        70     595  (394993) + genome_7_155710-9]4                                     Unspecified            435    955     (0)  12828  
   287   14.8  0.0  4.2  scaffold119|size395038       598     677  (394911) + rnd-1_family-91                                         Unknown                  4     68     (1)  12829  
  1441   27.3  1.0  8.7  scaffold119|size395038      4365    4985  (390603) + genome_7_7989                                           DNA                      1    577     (0)  12830  
   336   25.3  2.8  4.5  scaffold119|size395038      5007    5128  (390460) + GA-rich                                                 Low_complexity           1    119     (0)  12831  
   368    2.2  5.8  0.4  scaffold119|size395038      5129    5591  (389997) + (GGAATGGAAT)n                                           Simple_repeat            1    488     (0)  12832  
   336   25.3  2.8  4.5  scaffold119|size395038      5592    6655  (388933) + GA-rich                                                 Low_complexity         120   1167     (0)  12833  
   418   10.9  0.5  4.8  scaffold119|size395038      6660    7420  (388168) + (GTT)n                                                  Simple_repeat            1    730     (0)  12834  
  1062    5.0  3.5  4.8  scaffold119|size395038      7422    9339  (386249) + (AGAA)n                                                 Simple_repeat            1   1895     (0)  12835  
    13   19.1  0.0  5.3  scaffold119|size395038      9340    9379  (386209) + A-rich                                                  Low_complexity           1     38     (0)  12836  
    28    0.0  3.3  0.0  scaffold119|size395038      9389    9418  (386170) + (TTG)n                                                  Simple_repeat            1     31     (0)  12837  
    71   30.7  0.3  4.4  scaffold119|size395038      9595    9901  (385687) + (GTTGTT)n                                               Simple_repeat            1    295     (0)  12838  
   364    7.6  0.8  1.7  scaffold119|size395038      9914   10444  (385144) + (GTT)n                                                  Simple_repeat            1    526     (0)  12839  
  1385    0.7  2.9  1.1  scaffold119|size395038     10445   11878  (383710) + (AGAA)n                                                 Simple_repeat            1   1459     (0)  12840  
   124    0.0  0.0  0.0  scaffold119|size395038     12228   12335  (383253) + (AAGA)n                                                 Simple_repeat            1    108     (0)  12841  
   109   12.8  0.6  0.6  scaffold119|size395038     12341   12517  (383071) + (GTT)n                                                  Simple_repeat            1    177     (0)  12842  
  8423   14.3  5.0  4.6  scaffold119|size395038     13420   15243  (380345) C rnd-1_family-303                                        Unknown                (0)   2650     820  12843  
  2595   15.4  5.2  2.0  scaffold119|size395038     15245   16424  (379164) C rnd-1_family-265                                        Unknown             (1667)    823       1  12844 *
  4755   17.6 10.8  1.6  scaffold119|size395038     15731   17020  (378568) + rnd-1_family-385                                        Unknown                  1   1407     (0)  12845  
   266   23.7  5.8  1.9  scaffold119|size395038     17254   17356  (378232) C genome_9_9011                                           DNA                  (847)    119      13  12846  
    18   13.7  0.0  0.0  scaffold119|size395038     19449   19480  (376108) + (TTG)n                                                  Simple_repeat            1     32     (0)  12847  
    23    2.8  7.7  2.4  scaffold119|size395038     21146   21184  (374404) + (CT)n                                                   Simple_repeat            1     41     (0)  12848  
    20   15.7  2.3  0.0  scaffold119|size395038     22567   22609  (372979) + (TTTG)n                                                 Simple_repeat            1     44     (0)  12849  
   655    8.7  0.0  0.0  scaffold119|size395038     23390   23492  (372096) + rnd-1_family-714                                        Unknown                  1    103   (460)  12850  
   384   21.2  0.0  0.0  scaffold119|size395038     23499   23578  (372010) + genome_12_13613                                         DNA                      1     80   (444)  12851  
  2784    5.6  0.5  0.3  scaffold119|size395038     23595   23970  (371618) + genome_6_2456                                           DNA                      1    377     (0)  12852  
  4019    6.3  0.2  0.2  scaffold119|size395038     23974   24497  (371091) C genome_12_13613                                         DNA                    (0)    524       1  12853  
   572   16.5  0.0  0.0  scaffold119|size395038     24552   24648  (370940) + genome_12_13613                                         DNA                    142    238   (286)  12854  
  3131    8.6  0.2  0.0  scaffold119|size395038     25238   25687  (369901) C genome_12_45270-9]2                                     Unspecified            (2)    437       1  12855  
  3272    8.2  4.3  0.6  scaffold119|size395038     25790   26280  (369308) C genome_7_10266                                          DNA                   (11)    509       1  12856  
   261    6.8  2.2  2.2  scaffold119|size395038     26379   26423  (369165) + rnd-1_family-1302                                       Unknown                 56    100   (102)  12857  
  2393    5.7  7.8  0.0  scaffold119|size395038     26442   26774  (368814) + rnd-1_family-1331                                       Unknown                  1    359     (0)  12858  
  2564   14.0  2.4  1.5  scaffold119|size395038     26828   27285  (368303) + rnd-1_family-164                                        Unknown                156    617   (967)  12859  
   554    8.0 17.5  0.8  scaffold119|size395038     28925   29038  (366550) C rnd-1_family-1302                                       Unknown               (23)    179      47  12860  
  1646   12.8  0.4  0.4  scaffold119|size395038     29053   29318  (366270) C genome_11_152310                                        DNA                  (153)    266       1  12861  
   279    5.6  0.0  0.0  scaffold119|size395038     29292   29327  (366261) + genome_11_152310                                        DNA                    384    419     (0)  12862 *
  1460   10.9  1.7  0.8  scaffold119|size395038     29341   29581  (366007) + rnd-1_family-414                                        Unknown                127    369    (24)  12863  
   748    4.2  1.0  0.0  scaffold119|size395038     29506   29601  (365987) C rnd-1_family-1378                                       Unknown                (0)    101       5  12864 *
 13067    6.6  0.2  0.4  scaffold119|size395038     29662   31451  (364137) + rnd-1_family-167                                        Unknown                583   2369  (1986)  12865  
 20995    0.0  0.0  0.0  scaffold119|size395038     31452   33813  (361775) C scaffold119|size395038_(dbseq-nr_535)_[31452,36304]     LTR/Copia              (0)   4853    2492  12866  
 26488    0.0  0.0  0.3  scaffold119|size395038     33824   36847  (358741) C scaffold119|size395038_(dbseq-nr_535)_[31452,36304]     LTR/Copia           (1839)   3014       1  12867  
 35157    8.6  2.1  1.5  scaffold119|size395038     36849   42592  (352996) C rnd-5_family-1745                                       Unknown             (2427)   5786       9  12868  
   882    4.6  5.4  0.0  scaffold119|size395038     42624   42753  (352835) C rnd-1_family-1339                                       Unknown                (0)    398     262  12869  
  7483    3.5  0.2  0.0  scaffold119|size395038     42763   43704  (351884) C rnd-1_family-218                                        Unknown             (1065)    944       1  12870  
    44    0.0  0.0  0.0  scaffold119|size395038     43893   43932  (351656) + (TCC)n                                                  Simple_repeat            1     40     (0)  12871  
   551   33.1  0.0  0.0  scaffold119|size395038     45778   46025  (349563) + rnd-5_family-3536                                       LTR/Pao                 23    270   (459)  12872  
  3580   14.2  3.8  7.1  scaffold119|size395038     46799   47624  (347964) + rnd-1_family-469                                        Unknown                  1   1366     (0)  12873  
   425   30.7  0.9  3.3  scaffold119|size395038     47592   47810  (347778) C genome_7_17953                                          DNA                  (974)    314     101  12874 *
   255   18.2  1.8  0.0  scaffold119|size395038     47883   47937  (347651) C rnd-4_family-2325                                       Unknown             (1409)    385     330  12875  
  2960    9.1  0.2  0.2  scaffold119|size395038     47948   48366  (347222) C genome_11_152310                                        DNA                    (0)    419       1  12876  
   256    9.5  4.8  0.0  scaffold119|size395038     48334   48375  (347213) + genome_11_152310                                        DNA                    376    419     (0)  12877 *
  1572   15.2  1.5  1.5  scaffold119|size395038     48387   48720  (346868) C rnd-1_family-795                                        Unknown               (16)    345      12  12878  
  1285   11.3  0.0  0.0  scaffold119|size395038     48718   48955  (346633) C rnd-1_family-500                                        Unknown               (86)    196       1  12879 *
  1419    5.9  0.5  4.4  scaffold119|size395038     48958   49169  (346419) + rnd-5_family-135                                        Unknown                  1    204  (1823)  12880  
   320    5.6  0.3  0.5  scaffold119|size395038     49170   49545  (346043) + (TTGTTG)n                                               Simple_repeat            1    375     (0)  12881  
   201   30.3  3.0  3.9  scaffold119|size395038     49550   49796  (345792) + GA-rich                                                 Low_complexity           1    254     (0)  12882  
   201   30.3  3.0  3.9  scaffold119|size395038     50426   50557  (345031) + GA-rich                                                 Low_complexity         867    999     (0)  12883  
   187   17.3  2.8  4.1  scaffold119|size395038     50623   51094  (344494) + (TTG)n                                                  Simple_repeat            1    466     (0)  12884  
    86    4.8  0.9  2.6  scaffold119|size395038     52262   52376  (343212) + (GTT)n                                                  Simple_repeat            1    113     (0)  12885  
   908   29.4  1.6  2.4  scaffold119|size395038     52415   52732  (342856) + (TGT)n                                                  Simple_repeat            1    315     (0)  12886  
   908   29.4  1.6  2.4  scaffold119|size395038     53012   53031  (342557) + (TGT)n                                                  Simple_repeat            1    428  (1258)  12887  
   817   29.0  4.3  2.5  scaffold119|size395038     53032   54646  (340942) + (GCTGTT)n                                               Simple_repeat            2   1615     (0)  12888  
   908   29.4  1.6  2.4  scaffold119|size395038     54647   54700  (340888) + (TGT)n                                                  Simple_repeat          429   1686     (0)  12887  
    89    2.6  3.9  3.1  scaffold119|size395038     54981   55107  (340481) + (GCGGTC)n                                               Simple_repeat            1    128     (0)  12889  
   817   29.0  4.3  2.5  scaffold119|size395038     55124   55143  (340445) + (GCTGTT)n                                               Simple_repeat            6    385   (179)  12890  
   908   29.4  1.6  2.4  scaffold119|size395038     55144   55664  (339924) + (TGT)n                                                  Simple_repeat            1    519     (0)  12891  
   817   29.0  4.3  2.5  scaffold119|size395038     55665   55671  (339917) + (GCTGTT)n                                               Simple_repeat          386    564     (0)  12890  
    21   19.4  1.7  3.5  scaffold119|size395038     55858   55915  (339673) + (GTT)n                                                  Simple_repeat            1     57     (0)  12892  
   817   29.0  4.3  2.5  scaffold119|size395038     55967   55988  (339600) + (GCTGTT)n                                               Simple_repeat            3    109     (0)  12893  
    26   25.0  1.2  3.7  scaffold119|size395038     55989   56072  (339516) + (GTT)n                                                  Simple_repeat            1     82     (0)  12894  
  3415    7.2  0.6  0.8  scaffold119|size395038     56084   60833  (334755) + (TGT)n                                                  Simple_repeat            1   4742     (0)  12895  
    87   29.5  0.3  4.0  scaffold119|size395038     60834   60889  (334699) + (TTG)n                                                  Simple_repeat            1     51     (0)  12896  
  2872    1.8  1.8  0.3  scaffold119|size395038     60920   61259  (334329) C genome_3_16611                                          DNA                    (4)    820     476  12897  
  3998    3.5  0.0  0.0  scaffold119|size395038     61345   61804  (333784) C genome_3_16611                                          DNA                  (364)    460       1  12897  
  2218   13.4  1.9  1.1  scaffold119|size395038     61805   62171  (333417) + rnd-1_family-177                                        LTR/Gypsy              256    625  (4118)  12898  
  5157    7.6  2.0  0.8  scaffold119|size395038     62172   62796  (332792) + rnd-1_family-191                                        RC/Helitron              1    480   (171)  12899  
   240   30.2  3.3  0.8  scaffold119|size395038     62797   62916  (332672) C rnd-5_family-655                                        Unknown               (21)    222     100  12900 *
   257   30.6  3.3  0.8  scaffold119|size395038     62841   62962  (332626) C rnd-5_family-655                                        Unknown               (19)    224     100  12900 *
   281   30.6  3.3  0.8  scaffold119|size395038     62887   63008  (332580) C rnd-5_family-655                                        Unknown               (19)    224     100  12900  
   275   27.6  3.6  1.5  scaffold119|size395038     62933   63081  (332507) C rnd-5_family-655                                        Unknown               (15)    228      98  12900 *
  5157    7.6  2.0  0.8  scaffold119|size395038     63082   63302  (332286) + rnd-1_family-191                                        RC/Helitron            481    651     (0)  12899  
  1796    8.6  0.0  0.8  scaffold119|size395038     63270   63514  (332074) C rnd-5_family-655                                        Unknown                (0)    243       1  12901 *
  4305    7.0  1.5  1.5  scaffold119|size395038     63538   64627  (330961) C rnd-1_family-89                                         Unknown                (5)    605       1  12902  
   512   12.9 22.4  0.0  scaffold119|size395038     64628   64743  (330845) + rnd-1_family-209                                        Unknown                103    244   (109)  12903 *
  1319    1.3 10.3  0.3  scaffold119|size395038     64680   64989  (330599) C rnd-5_family-654                                        Unknown                (0)    341       1  12904  
   609   24.2  3.6  0.0  scaffold119|size395038     64993   65157  (330431) C rnd-1_family-163                                        Unknown              (221)   1683    1513  12905 *
  1604    9.8  0.9  0.1  scaffold119|size395038     65126   65351  (330237) C rnd-1_family-228                                        Unknown                (0)    728     511  12906  
  1419   15.9 12.6  1.4  scaffold119|size395038     65377   65694  (329894) + rnd-1_family-209                                        Unknown                  1    353     (0)  12907  
  7823    2.6  0.1  0.0  scaffold119|size395038     65696   66579  (329009) + rnd-5_family-785                                        Unknown                  1    885     (0)  12908  
  2911   10.1  3.2  4.2  scaffold119|size395038     66581   67329  (328259) C rnd-1_family-256                                        Unknown                (0)    497      40  12909  
   894   19.8  2.2  0.0  scaffold119|size395038     67330   67511  (328077) + rnd-1_family-332                                        Unknown                  2    187    (27)  12910  
  2911   10.1  3.2  4.2  scaffold119|size395038     67512   67573  (328015) C rnd-1_family-256                                        Unknown                (0)     39       1  12909  
  4193    9.0  4.9  2.7  scaffold119|size395038     67575   68413  (327175) + rnd-1_family-870                                        Unknown                  1    649     (0)  12911 *
  9503    3.7  0.9  0.3  scaffold119|size395038     68266   69684  (325904) C rnd-1_family-423                                        Unknown                (0)   1152       1  12912  
 15425    5.5  1.2  2.0  scaffold119|size395038     69685   71735  (323853) + rnd-1_family-177                                        LTR/Gypsy              624   2659  (2084)  12913  
 10976    1.4  0.1  0.4  scaffold119|size395038     71736   72984  (322604) + rnd-1_family-815                                        Unknown                  1   1245     (0)  12914  
 11971    7.0  1.7  0.1  scaffold119|size395038     73499   75080  (320508) + rnd-1_family-177                                        LTR/Gypsy                1   1608  (3135)  12915  
    14   25.0  1.6  5.0  scaffold119|size395038     75081   75142  (320446) + (TTTCT)n                                                Simple_repeat            1     60     (0)  12916  
 21347    9.2  1.8  1.4  scaffold119|size395038     75143   78263  (317325) + rnd-1_family-177                                        LTR/Gypsy             1609   4743     (0)  12915  
  2637    4.8  8.6  1.6  scaffold119|size395038     78331   78691  (316897) + rnd-1_family-92                                         Unknown                 30    415     (0)  12917  
  2445    2.7  0.8  3.3  scaffold119|size395038     78569   78724  (316864) C rnd-1_family-95                                         Unknown                (0)    289     139  12918 *
  1419    3.6  0.0  0.0  scaffold119|size395038     78725   78891  (316697) + rnd-1_family-92                                         Unknown                249    415     (0)  12919  
  2445    2.7  0.8  3.3  scaffold119|size395038     78892   78920  (316668) C rnd-1_family-95                                         Unknown              (151)    138     111  12918  
  1455    2.4  0.0  0.0  scaffold119|size395038     78921   79087  (316501) + rnd-1_family-92                                         Unknown                249    415     (0)  12920  
  2445    2.7  0.8  3.3  scaffold119|size395038     79088   79116  (316472) C rnd-1_family-95                                         Unknown              (179)    110      83  12918  
  1312    1.2  0.0 15.6  scaffold119|size395038     79117   79309  (316279) + rnd-1_family-92                                         Unknown                249    415     (0)  12921  
  2445    2.7  0.8  3.3  scaffold119|size395038     79310   79335  (316253) C rnd-1_family-95                                         Unknown              (207)     82      58  12918  
  1383    4.2  0.0  0.0  scaffold119|size395038     79336   79501  (316087) + rnd-1_family-92                                         Unknown                249    414     (1)  12922  
  2445    2.7  0.8  3.3  scaffold119|size395038     79502   79555  (316033) C rnd-1_family-95                                         Unknown                (0)     57       1  12918 *
 36596    9.9  1.6  0.4  scaffold119|size395038     79555   84854  (310734) + rnd-1_family-260                                        Unknown                  1   5362     (0)  12923  
  1294    2.0  2.0  0.0  scaffold119|size395038     84853   85001  (310587) + rnd-5_family-279                                        Unknown                179    330     (0)  12924 *
 12530   19.8  4.9  2.3  scaffold119|size395038     85008   88189  (307399) + rnd-1_family-699                                        Unknown                  4   3266     (0)  12925  
  3031    3.9  0.5  6.2  scaffold119|size395038     87963   88368  (307220) C rnd-1_family-651                                        Unknown               (29)    384       1  12926 *
 17050    7.5  1.6  0.7  scaffold119|size395038     88285   91686  (303902) + rnd-1_family-288                                        Unknown                  1   2366     (0)  12927  
  7763   12.3  3.2  1.9  scaffold119|size395038     90624   91887  (303701) C rnd-1_family-362                                        Unknown              (927)   1280       1  12928 *
 15115   15.0  1.2  1.3  scaffold119|size395038     91865   95899  (299689) C rnd-1_family-179                                        Unknown                (0)   3521       3  12929  
  3730    3.1  1.6  0.0  scaffold119|size395038     96002   96424  (299164) C rnd-1_family-1006                                       Unknown                (0)    430       1  12930  
  2291   14.6  4.8  4.6  scaffold119|size395038     96422   96918  (298670) + rnd-1_family-177                                        LTR/Gypsy             2650   3147  (1596)  12931 *
  6514   12.1  2.0  1.3  scaffold119|size395038     96905   97967  (297621) + rnd-1_family-177                                        LTR/Gypsy             3674   4743     (0)  12931  
  2210   11.6  2.6 12.5  scaffold119|size395038     97992   98446  (297142) + rnd-1_family-92                                         Unknown                  1    415     (0)  12932  
  1387   10.7  1.5 11.2  scaffold119|size395038     98303   98566  (297022) C rnd-1_family-95                                         Unknown                (0)    289      49  12933 *
  1038    9.5  0.0 18.3  scaffold119|size395038     98615   98808  (296780) + rnd-1_family-92                                         Unknown                252    415     (0)  12934 *
  1640   12.1  1.8 11.6  scaffold119|size395038     98656   98835  (296753) C rnd-1_family-95                                         Unknown               (83)    720     397  12935  
   891   13.6  0.0 18.0  scaffold119|size395038     98836   99032  (296556) + rnd-1_family-92                                         Unknown                249    415     (0)  12936  
  1640   12.1  1.8 11.6  scaffold119|size395038     99033   99239  (296349) C rnd-1_family-95                                         Unknown               (83)    396      20  12935 *
  6206   14.2  1.9  1.5  scaffold119|size395038     99229  100347  (295241) + rnd-1_family-260                                        Unknown                  1   1123  (4239)  12937  
   992   19.9 18.5  1.0  scaffold119|size395038    100573  100902  (294686) C genome_10_17896                                         DNA                  (641)   1079     693  12938  
   391   12.2  1.2  1.2  scaffold119|size395038    100895  100977  (294611) C rnd-1_family-800                                        Unknown              (438)    143      61  12939 *
  6338    2.6  0.1  0.2  scaffold119|size395038    102446  103217  (292371) C rnd-4_family-69                                         LTR/Copia              (0)   1460     633  12940  
  5031    4.3  1.2  0.0  scaffold119|size395038    104170  104770  (290818) C rnd-4_family-69                                         LTR/Copia            (828)    632      25  12940  
    25    8.4  5.8  1.9  scaffold119|size395038    104776  104827  (290761) + (GATCAC)n                                               Simple_repeat            1     54     (0)  12941  
   318    5.3  0.0  0.0  scaffold119|size395038    104828  104865  (290723) C rnd-4_family-69                                         LTR/Copia           (1419)     41       4  12940  
  3274    6.2 10.9  0.0  scaffold119|size395038    104870  105317  (290271) C genome_12_13613                                         DNA                   (27)    497       1  12942  
   323   17.9 11.1  3.5  scaffold119|size395038    105353  105433  (290155) + genome_7_16889                                          DNA                    268    354   (320)  12943  
   400   25.8  2.0  3.2  scaffold119|size395038    105718  105969  (289619) + rnd-1_family-543                                        LINE/Ambal              23    271   (452)  12944  
   385   27.9  3.2  2.1  scaffold119|size395038    105881  106070  (289518) + rnd-1_family-1161                                       Unknown                  9    200     (0)  12945 *
   327   28.9  1.6  1.6  scaffold119|size395038    106225  106414  (289174) + rnd-1_family-543                                        LINE/Ambal             527    716     (7)  12944  
  1532   28.4  1.5  2.6  scaffold119|size395038    106443  107246  (288342) C rnd-5_family-907                                        Unknown               (26)   1164     370  12946  
   268   29.4  1.4  1.4  scaffold119|size395038    107462  107609  (287979) C rnd-5_family-907                                        Unknown             (1033)    157      10  12946  
  6339   16.3 11.1  3.0  scaffold119|size395038    107671  109155  (286433) + rnd-5_family-442                                        Unknown                219   1822  (2628)  12947 *
 21140    6.5  1.6  0.4  scaffold119|size395038    109130  111827  (283761) + rnd-5_family-442                                        Unknown               1718   4448     (2)  12948  
 46632    0.0  0.0  0.0  scaffold119|size395038    111893  117844  (277744) + scaffold119|size395038_(dbseq-nr_535)_[111353,117304]   LTR/Copia                1   5952     (0)  12949  
  5403   20.2  4.8  1.5  scaffold119|size395038    117886  119868  (275720) + rnd-5_family-440                                        Unknown                519   2566  (1672)  12950  
   926   36.1  4.1  4.4  scaffold119|size395038    119388  120422  (275166) C rnd-1_family-329                                        Unknown             (3168)   2419     664  12951 *
  1538   28.1  2.5  5.5  scaffold119|size395038    120423  121148  (274440) + rnd-5_family-440                                        Unknown               3117   3821   (417)  12950  
    15   10.7  3.0  3.0  scaffold119|size395038    121235  121267  (274321) + (TCTT)n                                                 Simple_repeat            1     33     (0)  12952  
   685   15.7  6.5  2.3  scaffold119|size395038    121268  121436  (274152) + rnd-5_family-440                                        Unknown               3872   4047   (191)  12953  
  2253    5.6  0.0  0.0  scaffold119|size395038    121443  121727  (273861) + rnd-5_family-442                                        Unknown                  1    285  (4165)  12954  
   433   23.2  4.7 15.6  scaffold119|size395038    121722  121756  (273832) C rnd-1_family-308                                        Unknown               (12)    250       1  12955 *
  1453    8.8  5.8  1.2  scaffold119|size395038    121757  121997  (273591) + rnd-5_family-1745                                       Unknown               7388   7639   (574)  12956 *
  2336    9.5  2.4  4.7  scaffold119|size395038    121992  122401  (273187) C rnd-1_family-127                                        Unknown              (571)    401       1  12957  
  3167   12.3  5.1  2.8  scaffold119|size395038    122789  123055  (272533) C genome_7_5391                                           DNA                    (0)    582     304  12958  
   129    2.4  0.8  0.0  scaffold119|size395038    123056  123185  (272403) + (ACGGAACTAA)n                                           Simple_repeat            1    131     (0)  12959  
  3167   12.3  5.1  2.8  scaffold119|size395038    123186  123486  (272102) C genome_7_5391                                           DNA                  (279)    303       2  12958  
   243   32.9  0.7  0.0  scaffold119|size395038    123842  123978  (271610) + genome_3_11529                                          DNA                    166    303   (256)  12960  
  1421   12.4  0.0  1.3  scaffold119|size395038    124041  124268  (271320) + genome_9_1663                                           DNA                      1    225   (206)  12961  
   254    9.8  1.9  5.8  scaffold119|size395038    124255  124308  (271280) + rnd-2_family-88                                         Unknown                388    439   (570)  12962 *
   534    6.9  0.2  2.4  scaffold119|size395038    124268  124359  (271229) C rnd-1_family-17                                         Unknown                (0)    556     477  12963 *
  1175   14.3  1.0  0.5  scaffold119|size395038    124350  124553  (271035) + genome_9_1663                                           DNA                    227    431     (0)  12964  
   393   18.0  9.7  2.7  scaffold119|size395038    124554  124654  (270934) + rnd-1_family-902                                        Unknown                583    690   (648)  12965  
   400   17.7  8.3  0.0  scaffold119|size395038    124731  124826  (270762) C genome_4_4579                                           DNA                    (0)    421     318  12966  
  2180   11.8  0.6  1.4  scaffold119|size395038    124836  125189  (270399) C genome_5_5679                                           DNA                   (21)    414      64  12967  
  1045    2.4  0.0  0.0  scaffold119|size395038    126807  126933  (268655) C rnd-5_family-719                                        Unknown                (0)    127       1  12968  
   373    6.2  0.0  0.0  scaffold119|size395038    126935  126982  (268606) + rnd-4_family-69                                         LTR/Copia                1     48  (1412)  12969  
    20   16.2  4.2  0.0  scaffold119|size395038    126983  127030  (268558) + (TGATCA)n                                               Simple_repeat            1     50     (0)  12970  
  1659    9.3  5.2  0.0  scaffold119|size395038    127033  127280  (268308) + rnd-4_family-69                                         LTR/Copia               25    285  (1175)  12969  
   241    0.0  0.0  0.0  scaffold119|size395038    127271  127298  (268290) + genome_12_13613                                         DNA                    497    524     (0)  12971 *
   419   16.0  1.0  4.2  scaffold119|size395038    127303  127400  (268188) + rnd-1_family-500                                        Unknown                188    282     (0)  12972  
  5283   15.8 10.1  1.7  scaffold119|size395038    127403  128702  (266886) C rnd-1_family-385                                        Unknown                (0)   1407       1  12973 *
 10682   11.2  0.9  0.8  scaffold119|size395038    128600  130732  (264856) + rnd-1_family-265                                        Unknown                  1   1826     (0)  12974  
  1317   15.6  2.2  0.8  scaffold119|size395038    130829  131166  (264422) C rnd-1_family-669                                        Unknown             (1033)    388       1  12975  
  7348   16.7  3.4  1.9  scaffold119|size395038    131265  132843  (262745) C rnd-1_family-690                                        DNA/MuLE-MuDR          (0)   1602       1  12976  
   263   21.7  3.3  8.7  scaffold119|size395038    133247  133367  (262221) + rnd-1_family-298                                        Unknown                147    261  (2801)  12977  
 10648   13.9  2.2  1.5  scaffold119|size395038    133746  135698  (259890) + rnd-1_family-298                                        Unknown                121   2088   (974)  12978  
  2940   17.2  9.2  2.1  scaffold119|size395038    135759  136523  (259065) + rnd-1_family-303                                        Unknown               1833   2650     (0)  12979  
   386   33.2  5.2  5.2  scaffold119|size395038    145559  145828  (249760) + rnd-4_family-866                                        LTR/Copia             1476   1745  (3049)  12980  
   474   17.5  3.2  9.4  scaffold119|size395038    145878  146035  (249553) + rnd-1_family-1278                                       Unknown                 22    170   (210)  12981  
    28    4.9  0.0  6.5  scaffold119|size395038    146037  146085  (249503) + (TAG)n                                                  Simple_repeat            1     46     (0)  12982  
   396   17.2  1.0  0.0  scaffold119|size395038    146114  146133  (249455) C rnd-1_family-259                                        DNA/hAT-Tag1          (62)   3049    2950  12983  
   448   11.4  0.0  0.0  scaffold119|size395038    146134  146212  (249376) C rnd-1_family-891                                        Unknown                (0)     90      12  12984  
  1044   25.2  7.1  6.0  scaffold119|size395038    146267  147347  (248241) C rnd-4_family-49                                         Unknown              (193)   1038      11  12985  
   424   15.4  5.7  4.8  scaffold119|size395038    147521  147643  (247945) + genome_4_3041                                           DNA                     10    133   (381)  12986  
   332   19.7  4.2  0.0  scaffold119|size395038    147668  147738  (247850) + rnd-4_family-2325                                       Unknown                 19     92  (1702)  12987  
   321   14.9  5.3  1.3  scaffold119|size395038    147672  147746  (247842) C rnd-1_family-847                                        Unknown                (1)    312     235  12988 *
   850   16.6  0.6  1.8  scaffold119|size395038    147743  147908  (247680) C rnd-1_family-1004                                       Unknown                (0)    164       1  12989  
  8921   28.6  2.9  2.9  scaffold119|size395038    147983  152058  (243530) C scaffold289|size202738_(dbseq-nr_0)_[183003,188995]     LTR/Copia            (268)   5725    1651  12990  
   267   32.3  0.5  8.7  scaffold119|size395038    152157  152356  (243232) C scaffold343|size112741_(dbseq-nr_375)_[105888,111928]   LTR/Copia           (4474)   1567    1383  12991  
  1966   29.2  2.8  3.7  scaffold119|size395038    152474  153514  (242074) C scaffold343|size112741_(dbseq-nr_375)_[105888,111928]   LTR/Copia           (4806)   1235     204  12991  
   622   21.8  1.3  1.9  scaffold119|size395038    153530  153676  (241912) C rnd-1_family-1004                                       Unknown                (0)    164      19  12992  
  1401   11.2  2.2 13.2  scaffold119|size395038    153677  153823  (241765) + genome_1_17335                                          DNA                      1    148   (655)  12993  
    52    4.8  0.0  1.5  scaffold119|size395038    153824  153889  (241699) + (AGTGACACCA)n                                           Simple_repeat            1     65     (0)  12994  
  1213   12.1  2.0 16.0  scaffold119|size395038    153890  154006  (241582) C genome_11_13808                                         LTR/ERV1             (409)    259     165  12995  
    34    2.1  3.8  3.8  scaffold119|size395038    154007  154059  (241529) + (AGTGAAACCG)n                                           Simple_repeat            1     53     (0)  12996  
  1401   11.2  2.2 13.2  scaffold119|size395038    154060  154113  (241475) + genome_1_17335                                          DNA                    235    287   (516)  12993  
  1213   12.1  2.0 16.0  scaffold119|size395038    154114  154236  (241352) C genome_11_13808                                         LTR/ERV1             (504)    164       2  12995  
   482   19.1  4.2  0.7  scaffold119|size395038    154259  154400  (241188) C rnd-1_family-847                                        Unknown               (70)    243      97  12997  
   382   27.0  1.6  0.8  scaffold119|size395038    154413  154539  (241049) C genome_1_159620-9]7                                     Unspecified            (0)    632     505  12998  
  1167    9.8  0.0  0.0  scaffold119|size395038    154540  154702  (240886) + rnd-5_family-482                                        Unknown                  9    171  (2135)  12999  
   256   15.9  0.0  0.0  scaffold119|size395038    154744  154787  (240801) + rnd-1_family-90                                         Unknown                  1     44   (280)  13000  
   361   14.8  0.0  0.0  scaffold119|size395038    154795  154855  (240733) C genome_2_6197                                           DNA                  (203)    253     193  13001  
  2764   10.3  1.2  0.7  scaffold119|size395038    154856  155277  (240311) + rnd-1_family-76                                         Unknown                  1    424     (0)  13002  
   305    7.3  0.0  0.0  scaffold119|size395038    155267  155307  (240281) + rnd-5_family-482                                        Unknown                968   1008  (1298)  12999 *
 10188    6.5  0.2  0.0  scaffold119|size395038    155304  156644  (238944) + rnd-5_family-482                                        Unknown                963   2306     (0)  13003  
  1645   10.9  1.2  0.0  scaffold119|size395038    156648  156895  (238693) C rnd-1_family-1038                                       Unknown                (1)    799     549  13004  
  1531   15.6  0.3  0.3  scaffold119|size395038    156888  157239  (238349) C rnd-1_family-1038                                       Unknown              (502)    298       2  13004 *
  3420    5.8  0.0  2.4  scaffold119|size395038    157242  157719  (237869) + rnd-5_family-483                                        Unknown                  2    468   (466)  13005  
   363   19.2  5.0  0.8  scaffold119|size395038    157776  157896  (237692) + rnd-1_family-757                                        Unknown                211    336   (159)  13006  
  4880   15.8  3.9  1.0  scaffold119|size395038    157903  159120  (236468) C rnd-1_family-2                                          Unknown             (1505)   1260     300  13007  
 51873    0.0  0.0  0.0  scaffold119|size395038    159121  165099  (230489) C scaffold119|size395038_(dbseq-nr_535)_[158580,164558]   LTR/Copia              (0)   5979       1  13008  
   445    9.1  3.0  0.0  scaffold119|size395038    165100  165162  (230426) C rnd-1_family-2                                          Unknown             (2461)    304     240  13007  
   440   18.9  3.2  0.0  scaffold119|size395038    165205  165299  (230289) C genome_11_2781                                          DNA                   (98)    101       4  13009  
  1388    6.7  1.0  0.0  scaffold119|size395038    165300  165493  (230095) + rnd-5_family-484                                        Unknown               1578   1773     (4)  13010  
   340   24.3  0.0  0.0  scaffold119|size395038    165494  165563  (230025) C genome_1_159620-9]7                                     Unspecified          (562)     70       1  13011  
   299   12.1 16.2  2.6  scaffold119|size395038    165510  165577  (230011) C rnd-4_family-237                                        Unknown              (180)     98      22  13012 *
   664   17.4  0.0  0.7  scaffold119|size395038    165579  165723  (229865) + rnd-1_family-795                                        Unknown                204    347    (14)  13013  
  2609    4.5  0.6  0.3  scaffold119|size395038    165726  166057  (229531) C genome_7_18422                                          DNA                    (0)    334       2  13014  
   233   20.9  1.3  8.2  scaffold119|size395038    166152  166229  (229359) C genome_6_19263                                          LTR/Copia             (66)   1562    1490  13015  
  2145   16.7 17.5  1.1  scaffold119|size395038    166260  166859  (228729) C rnd-4_family-1649                                       Unknown                (0)    703       7  13016  
  2279    3.2 11.5  0.0  scaffold119|size395038    166860  167171  (228417) + genome_1_17335                                          DNA                      1    348   (455)  13017  
  1646   10.9  0.6 10.7  scaffold119|size395038    167007  167334  (228254) C genome_11_13808                                         LTR/ERV1             (370)    298       1  13018 *
  1407   17.3  3.7  1.6  scaffold119|size395038    167469  167768  (227820) C rnd-1_family-469                                        Unknown                (0)   1366    1061  13019  
  1414   24.6  4.7  2.9  scaffold119|size395038    167772  168244  (227344) + rnd-1_family-441                                        LTR/Copia              209    689  (3117)  13020  
  1487   20.7  0.3  0.0  scaffold119|size395038    168297  168581  (227007) C rnd-1_family-412                                        Unknown             (1265)    597     312  13021  
  2693   20.3  3.7  0.5  scaffold119|size395038    168663  169227  (226361) + rnd-1_family-441                                        LTR/Copia             1581   2163  (1643)  13020  
   256   18.2  0.0  0.0  scaffold119|size395038    169275  169318  (226270) + genome_5_8084                                           DNA                      3     46   (504)  13022  
   436   27.1  2.5  1.3  scaffold119|size395038    170873  171029  (224559) C rnd-5_family-722                                        Unknown               (31)    473     315  13023  
  1061    6.9  0.0  0.0  scaffold119|size395038    172113  172242  (223346) + genome_1_17335                                          DNA                    674    803     (0)  13024  
  1504   17.3  3.7  1.6  scaffold119|size395038    172377  172676  (222912) C rnd-1_family-469                                        Unknown                (0)   1366    1061  13025  
  1526   25.4  9.3  2.1  scaffold119|size395038    172680  173207  (222381) + rnd-1_family-441                                        LTR/Copia              209    773  (3033)  13026 *
  1569   20.7  0.3  0.0  scaffold119|size395038    173205  173489  (222099) C rnd-1_family-412                                        Unknown             (1265)    597     312  13027  
   259   25.8  9.7  0.0  scaffold119|size395038    173490  173551  (222037) + rnd-1_family-441                                        LTR/Copia             1448   1515  (2291)  13026  
  2883   20.3  3.7  0.5  scaffold119|size395038    173571  174135  (221453) + rnd-1_family-441                                        LTR/Copia             1581   2163  (1643)  13026  
   270   18.2  0.0  0.0  scaffold119|size395038    174183  174226  (221362) + genome_5_8084                                           DNA                      3     46   (504)  13028  
   450   27.6  1.9  1.3  scaffold119|size395038    175781  175938  (219650) C rnd-5_family-722                                        Unknown               (31)    473     315  13029  
   296   24.7  4.1  4.1  scaffold119|size395038    176990  177086  (218502) C rnd-5_family-390                                        Unknown              (781)  16935   16839  13030  
   561   11.1  5.1  0.4  scaffold119|size395038    177087  177206  (218382) + genome_10_13700                                         DNA                      1    123   (680)  13031  
   457   17.2  3.5  0.0  scaffold119|size395038    177820  177906  (217682) + rnd-5_family-579                                        Unknown               1346   1435  (2421)  13032  
   341   34.1  4.8  2.1  scaffold119|size395038    178243  178515  (217073) C rnd-1_family-953                                        Unknown              (477)    307      28  13033  
  6499    3.6  0.3  0.1  scaffold119|size395038    178991  179747  (215841) C genome_1_5438                                           DNA                    (0)    758       1  13034  
  2781    4.6  0.0  0.0  scaffold119|size395038    180157  180484  (215104) C genome_10_413                                           DNA                    (0)    328       1  13035  
    12   21.6  0.0  0.0  scaffold119|size395038    182398  182406  (213182) + (GACGCC)n                                               Simple_repeat            1     31     (0)  13036  
    13    9.7  0.0  0.0  scaffold119|size395038    182407  182428  (213160) + (GCC)n                                                  Simple_repeat            1     22     (0)  13037  
    13    0.0  5.0  0.0  scaffold119|size395038    182855  182874  (212714) + (GATG)n                                                 Simple_repeat            1     21     (0)  13038  
   319   20.6  0.0  0.0  scaffold119|size395038    183969  184036  (211552) C rnd-5_family-230                                        Unknown              (204)    630     563  13039  
  1012   16.9  1.1  0.5  scaffold119|size395038    184844  185033  (210555) C rnd-1_family-314                                        Unknown                (0)    418     228  13040  
   708   25.8  4.7  1.7  scaffold119|size395038    185158  185390  (210198) + rnd-1_family-227                                        DNA/PIF-Harbinger      248    487   (305)  13041  
   510   25.6  0.8  0.8  scaffold119|size395038    185319  185411  (210177) C rnd-1_family-1024                                       Unknown                (0)    134      42  13042 *
   851   15.5  1.3  1.3  scaffold119|size395038    185412  185561  (210027) + rnd-1_family-335                                        DNA/PIF-Harbinger        1    150   (111)  13043  
  4160    4.6  0.4  2.2  scaffold119|size395038    185796  186309  (209279) C genome_2_13625                                          DNA                    (0)    505       1  13044  
  1253   21.8  1.5  0.0  scaffold119|size395038    186980  187250  (208338) + rnd-1_family-227                                        DNA/PIF-Harbinger      495    769    (23)  13045  
    15   11.5  0.0  3.5  scaffold119|size395038    187333  187362  (208226) + (TAA)n                                                  Simple_repeat            1     29     (0)  13046  
   975   20.7  2.8  1.6  scaffold119|size395038    187445  187699  (207889) C rnd-1_family-1136                                       Unknown               (15)    289      32  13047  
  4511   24.0  2.6  1.5  scaffold119|size395038    187718  188890  (206698) + rnd-1_family-461                                        DNA/PIF-Harbinger       90   1274   (224)  13048  
  2600   25.9  1.7  4.5  scaffold119|size395038    188816  189704  (205884) C rnd-1_family-284                                        Unknown                (7)    865       1  13049 *
  1446   14.3  0.0  0.4  scaffold119|size395038    189925  190163  (205425) + genome_1_8676                                           DNA                      1    238    (29)  13050  
   243   27.9  6.5  7.0  scaffold119|size395038    190736  190966  (204622) + rnd-1_family-399                                        Unknown                 62    291    (27)  13051  
   258   25.0  0.0  0.0  scaffold119|size395038    191058  191117  (204471) + rnd-1_family-399                                        Unknown                249    308    (10)  13052 *
   563   21.3  2.9  2.1  scaffold119|size395038    191115  191253  (204335) + rnd-4_family-98                                         DNA/hAT-Tag1          4801   4940   (295)  13053  
   306   21.7  1.7  0.0  scaffold119|size395038    191360  191419  (204169) C genome_2_13625                                          DNA                  (444)     61       1  13054  
   299   21.1  0.0  4.0  scaffold119|size395038    192234  192312  (203276) C rnd-5_family-616                                        Unknown                (0)     76       1  13055  
  1626   13.2 13.1  0.9  scaffold119|size395038    192764  193060  (202528) + genome_3_16611                                          DNA                    456    788    (36)  13056  
  1355    7.3  0.0  0.0  scaffold119|size395038    193060  193237  (202351) C rnd-1_family-683                                        Unknown                (0)    179       2  13057 *
  1566   11.5  0.4  1.2  scaffold119|size395038    193258  193503  (202085) C rnd-1_family-1324                                       Unknown               (11)    244       1  13058  
  2099   16.2  2.7  4.1  scaffold119|size395038    193537  193980  (201608) C rnd-5_family-303                                        Unknown               (27)    467      30  13059  
   227    9.7  0.0  0.0  scaffold119|size395038    193980  194010  (201578) + genome_3_16611                                          DNA                    794    824     (0)  13060 *
   275    7.5  2.5  0.0  scaffold119|size395038    194051  194090  (201498) C rnd-5_family-2086                                       Unknown              (419)    626     586  13061 *
  3989    2.9  1.0  0.4  scaffold119|size395038    194058  194540  (201048) + rnd-1_family-25                                         Unknown                  1    486    (46)  13062  
   508   21.3  0.6  3.7  scaffold119|size395038    194394  194559  (201029) C rnd-4_family-169                                        RC/Helitron         (8007)    246      86  13063 *
    40    0.0  0.0  0.0  scaffold119|size395038    194560  194606  (200982) + (GAAGGA)n                                               Simple_repeat            1     47     (0)  13064  
   499    5.8  0.0  1.4  scaffold119|size395038    194607  194676  (200912) + rnd-1_family-91                                         Unknown                  1     69     (0)  13065  
   249   19.7  0.0  4.9  scaffold119|size395038    194977  195040  (200548) C rnd-5_family-616                                        Unknown               (15)     61       1  13066  
   513   16.9  0.8  7.1  scaffold119|size395038    197930  198063  (197525) + genome_11_20665                                         DNA                      4    129  (1175)  13067  
   947   13.1  0.0  0.0  scaffold119|size395038    198102  198246  (197342) + genome_11_20665                                         DNA                    149    293  (1011)  13068  
  1627    6.8  0.5  0.0  scaffold119|size395038    198252  198471  (197117) C rnd-5_family-6096                                       Unknown                (0)    817     597  13069 *
  2974    8.8  0.2  1.2  scaffold119|size395038    198471  198875  (196713) C rnd-5_family-6096                                       Unknown              (416)    401       1  13069  
  3062   13.1  1.4  0.6  scaffold119|size395038    198876  199368  (196220) + genome_11_20665                                         DNA                    808   1304     (0)  13070  
  2038   12.6  1.7  2.8  scaffold119|size395038    199379  199738  (195850) C genome_11_16249                                         DNA                    (0)    663     308  13071  
   238   27.9  3.5  0.0  scaffold119|size395038    199676  199702  (195886) C rnd-1_family-649                                        Unknown                (2)    365     277  13072 *
   274   20.7  0.0  1.7  scaffold119|size395038    199703  199761  (195827) + rnd-1_family-536                                        Unknown                 24     81   (276)  13073  
   428   22.7  2.1  0.0  scaffold119|size395038    199862  199958  (195630) C genome_11_16249                                         DNA                  (469)    194      96  13071  
   234    5.6  2.8  0.0  scaffold119|size395038    199951  199986  (195602) C genome_11_16249                                         DNA                  (532)    131      95  13071 *
   623   13.9  0.8  8.9  scaffold119|size395038    200183  200316  (195272) C rnd-1_family-555                                        Unknown                (9)    176      53  13074 *
  1910    8.8  4.6  0.3  scaffold119|size395038    200228  200512  (195076) + rnd-1_family-537                                        Unknown                  1    297     (4)  13075  
  1719   16.4  8.8  0.5  scaffold119|size395038    200528  200889  (194699) C genome_3_19411                                          DNA                    (0)    392       1  13076  
   323   29.2  6.6  5.1  scaffold119|size395038    201467  201679  (193909) + rnd-5_family-66                                         Unknown                582    797   (448)  13077  
   234   16.1  1.7  7.0  scaffold119|size395038    201972  202031  (193557) + rnd-5_family-2558                                       Unknown                177    233   (470)  13078  
   511   25.7  2.8  0.5  scaffold119|size395038    202773  202952  (192636) C rnd-1_family-354                                        Unknown              (145)    413     230  13079  
   447   30.1  2.4  0.9  scaffold119|size395038    203299  203509  (192079) C rnd-1_family-336                                        Unknown                (2)    257      44  13080  
   353   30.7  6.0  0.6  scaffold119|size395038    204021  204187  (191401) + rnd-5_family-222                                        Unknown                314    489    (36)  13081  
 10929    4.0  1.7  0.3  scaffold119|size395038    204199  205504  (190084) C genome_10_18904                                         DNA                    (0)   1324       1  13082  
 21675   19.1  1.1  1.4  scaffold119|size395038    206212  212088  (183500) C scaffold235|size475901_(dbseq-nr_53)_[187924,193741]    LTR/Copia              (0)   5818       1  13083  
   115    0.0  0.0  0.0  scaffold119|size395038    212177  212276  (183312) + (CAAACAG)n                                              Simple_repeat            1    100     (0)  13084  
   433   31.4  2.4  4.6  scaffold119|size395038    212288  212574  (183014) C rnd-1_family-856                                        DNA/MuLE-MuDR        (182)    548     268  13085  
   772   10.7  0.0  0.0  scaffold119|size395038    214143  214264  (181324) C rnd-1_family-555                                        Unknown               (63)    122       1  13086  
   273   13.8 17.2  0.0  scaffold119|size395038    214251  214308  (181280) + scaffold122|size482992_(dbseq-nr_654)_[248621,254518]   LTR/Gypsy              155    222  (5676)  13087 *
   396   11.9  5.3  2.1  scaffold119|size395038    214329  214422  (181166) + rnd-1_family-537                                        Unknown                204    300     (1)  13088  
   179    3.7  4.7  0.4  scaffold119|size395038    214716  214969  (180619) + (TCCTCCC)n                                              Simple_repeat            1    265     (0)  13089  
  3075    9.6  0.2  0.9  scaffold119|size395038    216980  217419  (178169) + genome_4_16607                                          DNA                      2    438   (202)  13090  
  1136    5.9  4.0  0.0  scaffold119|size395038    217409  217560  (178028) + genome_4_16607                                          DNA                    483    640     (0)  13091 *
   467   24.4 11.3  0.0  scaffold119|size395038    219687  219854  (175734) C rnd-4_family-2565                                       Unknown                (0)    192       6  13092  
   481   21.4  2.9  0.9  scaffold119|size395038    219864  219967  (175621) C rnd-1_family-775                                        Unknown                (0)    106       1  13093  
   497   22.5  0.8  1.5  scaffold119|size395038    220004  220134  (175454) C rnd-1_family-996                                        Unknown                (0)    131       2  13094  
   541   26.1  4.8  2.8  scaffold119|size395038    220216  220424  (175164) C rnd-1_family-369                                        Unknown              (606)    683     471  13095  
   225   23.0  0.0  1.6  scaffold119|size395038    220484  220545  (175043) + rnd-4_family-161                                        Unknown                603    663   (824)  13096  
   197    0.0  0.0  0.0  scaffold119|size395038    221816  221984  (173604) + (ATA)n                                                  Simple_repeat            1    169     (0)  13097  
   578   18.5 29.2  0.4  scaffold119|size395038    222141  222335  (173253) C rnd-1_family-774                                        Unknown              (123)    290      40  13098  
   452   23.1 13.6  4.7  scaffold119|size395038    222701  222914  (172674) C rnd-5_family-4603                                       Unknown              (219)    255      24  13099  
  1065   13.7  1.3  1.9  scaffold119|size395038    226676  226879  (168709) C genome_7_2791                                           DNA                    (0)    447     218  13100  
   236   11.4  0.0  0.0  scaffold119|size395038    228252  228286  (167302) C rnd-5_family-1237                                       Unknown              (773)   2972    2938  13101  
  4635   30.0  1.9  4.0  scaffold119|size395038    229205  231181  (164407) C rnd-5_family-2246                                       Unknown             (2524)   3000    1065  13102  
    12   31.0  0.0  0.0  scaffold119|size395038    231482  231526  (164062) + (GATGTT)n                                               Simple_repeat            1     45     (0)  13103  
  1027   33.2  2.0  2.0  scaffold119|size395038    231581  232130  (163458) C rnd-5_family-2246                                       Unknown             (4829)    695     146  13102  
  1395    6.5  0.0  0.0  scaffold119|size395038    232248  232416  (163172) C genome_7_2791                                           DNA                  (278)    169       1  13100  
   253    8.8  0.0  0.0  scaffold119|size395038    232763  232796  (162792) + rnd-1_family-261                                        Unknown                 31     64   (250)  13104  
   393   19.3  3.2 17.0  scaffold119|size395038    233050  233066  (162522) C genome_11_2781                                          DNA                    (4)    195     163  13105  
   465   16.3  4.7  1.8  scaffold119|size395038    233067  233172  (162416) + rnd-1_family-1278                                       Unknown                 18    126   (254)  13106  
   393   19.3  3.2 17.0  scaffold119|size395038    233173  233236  (162352) C genome_11_2781                                          DNA                    (4)    162      31  13105  
    14   18.8  0.0  5.3  scaffold119|size395038    233240  233279  (162309) + (TAG)n                                                  Simple_repeat            1     38     (0)  13107  
  2364    3.5  0.0  0.0  scaffold119|size395038    233280  233562  (162026) C rnd-1_family-259                                        DNA/hAT-Tag1           (0)   3111    2829  13108 *
  3613   11.3  1.7  3.7  scaffold119|size395038    233562  234947  (160641) C rnd-4_family-49                                         Unknown              (176)   1055       1  13109  
   379   21.3  6.3  1.0  scaffold119|size395038    234949  235043  (160545) C genome_11_2781                                          DNA                   (97)    102       3  13110  
   781   17.9  2.0  0.0  scaffold119|size395038    235263  235413  (160175) C genome_2_13625                                          DNA                    (0)    505     352  13111  
  1795    3.4  0.0  0.0  scaffold119|size395038    235414  235622  (159966) + rnd-5_family-3585                                       Unknown                  1    209     (0)  13112 *
  5234    3.9  2.8  0.3  scaffold119|size395038    235557  237672  (157916) C rnd-1_family-124                                        Unknown                (0)    623       1  13113  
  4442   20.3  2.0  3.7  scaffold119|size395038    237673  238654  (156934) + rnd-4_family-98                                         DNA/hAT-Tag1          2949   3914  (1321)  13114  
  2434   19.4  1.7  4.4  scaffold119|size395038    238557  239134  (156454) + rnd-1_family-1349                                       Unknown                  3    565     (0)  13115 *
  4932   20.6  1.5  0.2  scaffold119|size395038    238776  239791  (155797) + rnd-4_family-98                                         DNA/hAT-Tag1          3976   5004   (231)  13116 *
  5284    3.2  0.3  1.4  scaffold119|size395038    239767  240405  (155183) + rnd-1_family-637                                        Unknown                 33    664     (0)  13117  
   918   18.5  5.7  4.8  scaffold119|size395038    240357  240583  (155005) C genome_2_13625                                          DNA                  (276)    229       1  13111 *
   887    5.5 19.5  0.0  scaffold119|size395038    243738  243865  (151723) + rnd-5_family-3587                                       Unknown                  1    153   (544)  13118  
   238   14.7  1.4 11.1  scaffold119|size395038    243844  243912  (151676) C rnd-5_family-2086                                       Unknown              (410)    635     573  13119 *
  4732    2.8  1.0  1.2  scaffold119|size395038    243862  244392  (151196) + rnd-1_family-30                                         Unknown                  1    531    (46)  13120  
   221    3.7  0.0  0.0  scaffold119|size395038    244393  244618  (150970) + (AGAAGG)n                                               Simple_repeat            1    226     (0)  13121  
  4732    2.8  1.0  1.2  scaffold119|size395038    244619  244664  (150924) + rnd-1_family-30                                         Unknown                532    577     (0)  13120  
  1485    5.0  3.0  0.5  scaffold119|size395038    244663  244850  (150738) + rnd-5_family-3587                                       Unknown                153    345   (352)  13118 *
  1400   23.2  7.1  2.9  scaffold119|size395038    244851  245284  (150304) + genome_7_3728                                           DNA                      1    452     (0)  13122  
  2879    4.6  1.1  0.0  scaffold119|size395038    245286  245633  (149955) + rnd-5_family-3587                                       Unknown                345    696     (1)  13123  
   369   21.1 11.5  3.5  scaffold119|size395038    245501  245657  (149931) + genome_10_16122                                         DNA                    657    825     (0)  13124 *
   309   24.0  5.8  0.0  scaffold119|size395038    245793  245804  (149784) + rnd-1_family-72                                         Unknown                161    221   (665)  13125  
   393   16.5  3.5  0.0  scaffold119|size395038    245805  245889  (149699) C rnd-1_family-60                                         Unknown               (14)     95       8  13126  
   298    5.1  0.0  0.0  scaffold119|size395038    245897  245934  (149654) + rnd-5_family-664                                        Unknown                  2     39  (2474)  13127  
  3557    5.8  0.2  0.0  scaffold119|size395038    245935  246364  (149224) + genome_7_8590                                           DNA                      1    431     (0)  13128  
  6797    7.6  5.7  0.6  scaffold119|size395038    246365  247331  (148257) + rnd-5_family-664                                        Unknown                 38   1053  (1460)  13127  
  1044   15.0  1.9  2.5  scaffold119|size395038    247332  247536  (148052) + scaffold133|size826974_(dbseq-nr_519)_[800995,807399]   LTR/Gypsy                1    204  (6201)  13129  
   562    5.6  0.0  0.0  scaffold119|size395038    247537  247601  (147987) C rnd-1_family-928                                        Unknown                (1)     86      22  13130  
 24745    1.2  1.1  0.3  scaffold119|size395038    247602  250364  (145224) C scaffold88|size628103_(dbseq-nr_62)_[483672,490149]     LTR/Gypsy              (0)   6478    3695  13131  
 43380    0.6  0.4  0.3  scaffold119|size395038    250365  255200  (140388) + scaffold16|size1078160_(dbseq-nr_220)_[390850,395688]   LTR/Copia                1   4839     (0)  13132  
 33720    0.7  0.3  0.1  scaffold119|size395038    255201  258895  (136693) C scaffold66|size693783_(dbseq-nr_483)_[519539,526007]    LTR/Gypsy           (2764)   3705       1  13133  
   254   10.5  0.0  0.0  scaffold119|size395038    258915  258952  (136636) C rnd-1_family-928                                        Unknown               (36)     51      14  13134 *
  4981   11.5  4.0  1.4  scaffold119|size395038    258922  259704  (135884) + scaffold133|size826974_(dbseq-nr_519)_[800995,807399]   LTR/Gypsy              247   1049  (5356)  13129 *
  6701   12.7  4.2  0.5  scaffold119|size395038    259704  260763  (134825) C scaffold170|size558746_(dbseq-nr_246)_[277812,288266]   LTR/Gypsy           (5828)   4627    3528  13135 *
  6869   11.5  4.2  1.1  scaffold119|size395038    260751  261819  (133769) C scaffold170|size558746_(dbseq-nr_246)_[277812,288266]   LTR/Gypsy           (7329)   3126    2025  13135  
  3178    9.3  2.4  0.4  scaffold119|size395038    261820  262272  (133316) C scaffold170|size558746_(dbseq-nr_246)_[277812,288266]   LTR/Gypsy           (8317)   2138    1677  13136 *
 38927    9.2  1.3  1.2  scaffold119|size395038    262265  267612  (127976) + scaffold133|size826974_(dbseq-nr_519)_[800995,807399]   LTR/Gypsy             1048   6403     (2)  13129  
 10308    8.2  2.5  2.8  scaffold119|size395038    267616  269079  (126509) + rnd-5_family-664                                        Unknown               1055   2513     (0)  13127  
  1966   15.3  0.3  3.4  scaffold119|size395038    269182  269519  (126069) + genome_10_413                                           DNA                      1    328     (0)  13137  
  2310   16.4  0.7  2.9  scaffold119|size395038    269520  269947  (125641) C genome_4_21158                                          DNA                    (2)    419       1  13138  
   273   15.6  4.4  0.0  scaffold119|size395038    269972  270016  (125572) C rnd-1_family-26                                         Unknown              (146)    178     132  13139 *
   331   22.0 19.9  1.1  scaffold119|size395038    270014  270174  (125414) C rnd-4_family-1417                                       Unknown                (3)    419     229  13140  
   651   19.7  3.3  2.5  scaffold119|size395038    270182  270465  (125123) + rnd-1_family-829                                        Unknown                 20    192     (1)  13141  
   418   30.2  1.0  3.1  scaffold119|size395038    271470  271664  (123924) C rnd-1_family-1033                                       Unknown               (50)    329     139  13142  
   508   17.9  6.0  5.4  scaffold119|size395038    271695  271877  (123711) C rnd-4_family-2565                                       Unknown                (0)    192       9  13143  
   626   15.2  0.9  1.9  scaffold119|size395038    271894  272000  (123588) C rnd-1_family-775                                        Unknown                (0)    106       1  13144  
   797   15.4  0.0  0.0  scaffold119|size395038    272032  272161  (123427) C rnd-1_family-996                                        Unknown                (0)    131       2  13145  
   748   18.5  3.5  2.9  scaffold119|size395038    272213  272432  (123156) C rnd-5_family-1141                                       Unknown               (53)    946     802  13146  
  8384   10.2  2.9  4.0  scaffold119|size395038    272464  273965  (121623) + rnd-4_family-161                                        Unknown                  1   1487     (0)  13147  
  1054   30.7  8.8  3.5  scaffold119|size395038    273968  274537  (121051) + scaffold312|size187761_(dbseq-nr_665)_[118269,124269]   LTR/Gypsy             3127   3725  (2276)  13148  
   990   10.0  5.6  0.0  scaffold119|size395038    274549  274708  (120880) C rnd-1_family-791                                        Unknown                (0)    411     243  13149 *
  1762   11.7  1.1  0.3  scaffold119|size395038    274706  274988  (120600) C rnd-1_family-774                                        Unknown               (18)    395     111  13150  
   815   14.8  0.0  0.7  scaffold119|size395038    275546  275681  (119907) C genome_5_10038                                          DNA                    (2)    542     408  13151  
  1890   11.7  1.1  0.3  scaffold119|size395038    275957  276274  (119314) C genome_5_10038                                          DNA                  (172)    372       2  13151  
   232   18.6  1.7  1.7  scaffold119|size395038    280011  280070  (115518) C genome_5_5679                                           DNA                   (43)    392     333  13152 *
   242   16.0  2.0  0.0  scaffold119|size395038    280023  280072  (115516) + genome_9_1663                                           DNA                     60    110   (321)  13153  
  2461   14.6  3.6  9.2  scaffold119|size395038    280568  281072  (114516) + genome_1_94420-9]2                                      Unspecified              1    479    (28)  13154  
  4360    9.2  3.8  2.4  scaffold119|size395038    281992  282645  (112943) C rnd-1_family-404                                        Unknown                (0)    755      93  13155  
   257   16.9  1.7  1.7  scaffold119|size395038    283335  283394  (112194) C genome_5_5679                                           DNA                   (43)    392     333  13152  
   338   26.9  0.5 13.7  scaffold119|size395038    283903  284100  (111488) C scaffold433|size259623_(dbseq-nr_699)_[187890,193857]   LTR                 (5612)    356     182  13156 *
  1465   10.8 17.7  7.5  scaffold119|size395038    283945  284345  (111243) C scaffold11|size2099203_(dbseq-nr_337)_[1432380,1438715] LTR/Gypsy             (42)   6294    5856  13157 *
 42450    5.8  0.8  1.0  scaffold119|size395038    284222  289662  (105926) + scaffold226|size248449_(dbseq-nr_558)_[94722,100627]    LTR                    298   5726   (180)  13158  
  1478   12.6 17.4  5.7  scaffold119|size395038    289444  289840  (105748) C scaffold80|size783030_(dbseq-nr_43)_[77196,83530]       LTR/Gypsy           (5894)    441       1  13159 *
  2456   15.5  5.8  4.5  scaffold119|size395038    289845  290345  (105243) + genome_1_94420-9]2                                      Unspecified              1    507     (0)  13160  
   861   31.5  5.3  2.7  scaffold119|size395038    290998  291395  (104193) + scaffold279|size142637_(dbseq-nr_144)_[27938,33920]     LTR/Gypsy             3291   3698  (2285)  13161  
  1031    8.8  3.8  0.6  scaffold119|size395038    291425  291584  (104004) C rnd-1_family-791                                        Unknown                (0)    411     247  13162  
   918    6.9  0.0  0.0  scaffold119|size395038    291586  291701  (103887) C rnd-1_family-774                                        Unknown               (19)    394     279  13163  
  3197   14.0  1.5  0.9  scaffold119|size395038    291702  292227  (103361) + genome_2_21040                                          DNA                      1    529     (1)  13164  
  1917    9.7  0.0  1.2  scaffold119|size395038    295294  295555  (100033) C rnd-5_family-6041                                       Unknown              (245)    259       1  13165  
  1924   27.2  1.6  1.8  scaffold119|size395038    295558  296226   (99362) + rnd-1_family-953                                        Unknown                 19    686    (98)  13166  
   270   25.0  0.0  0.0  scaffold119|size395038    296314  296397   (99191) C rnd-5_family-579                                        Unknown             (2427)   1429    1346  13167 *
  1920   22.8  6.5  3.9  scaffold119|size395038    296368  297060   (98528) + rnd-1_family-970                                        Unknown                  1    710   (169)  13168  
   275   24.9  6.5  5.0  scaffold119|size395038    297053  297251   (98337) + rnd-5_family-1928                                       LTR/Gypsy                5    206     (6)  13169 *
   630    9.1  0.5  0.0  scaffold119|size395038    299545  299631   (95957) C rnd-5_family-6041                                       Unknown                (0)    504     167  13170  
   582   20.9  2.8  2.1  scaffold119|size395038    299632  299773   (95815) C rnd-1_family-1272                                       LTR/Gypsy              (8)    149       7  13171  
   630    9.1  0.5  0.0  scaffold119|size395038    299774  299812   (95776) C rnd-5_family-6041                                       Unknown                (0)    166       6  13170  
   463   25.0  4.5  0.7  scaffold119|size395038    299777  299909   (95679) + genome_10_9079                                          DNA                    859    996   (365)  13172 *
  1027    3.2  0.0  0.8  scaffold119|size395038    299922  300048   (95540) C rnd-5_family-6041                                       Unknown              (246)    258     133  13173  
  1986   15.6  8.5  0.7  scaffold119|size395038    301169  301544   (94044) + genome_4_8562                                           DNA                    130    534     (0)  13174  
 14579   10.0  1.6  0.3  scaffold119|size395038    301795  303853   (91735) + scaffold59|size999685_(dbseq-nr_521)_[477864,484081]    LTR                      1   2086  (4132)  13175  
  2881   13.4  3.6  6.9  scaffold119|size395038    304146  304667   (90921) + genome_1_94420-9]2                                      Unspecified              1    506     (1)  13176  
    13   19.2  2.2  4.5  scaffold119|size395038    304874  304918   (90670) + (TTCACAG)n                                              Simple_repeat            1     44     (0)  13177  
  5368    2.1  0.3  1.5  scaffold119|size395038    304971  305592   (89996) C genome_1_17731                                          DNA                    (0)    615       1  13178  
   917   25.5  1.2  1.2  scaffold119|size395038    306138  306478   (89110) C rnd-1_family-686                                        LINE/Penelope        (130)    341       1  13179  
   645   19.6  5.5  0.0  scaffold119|size395038    306481  306643   (88945) C rnd-5_family-136                                        Unknown                (0)   1990    1819  13180  
   916   11.4  1.4  0.7  scaffold119|size395038    306658  306798   (88790) + rnd-1_family-760                                        Unknown                 13    154   (218)  13181  
   226    4.0 14.3 10.3  scaffold119|size395038    307364  307374   (88214) + genome_11_20665                                         DNA                      1     13  (1291)  13182  
  5118   10.1  0.9  0.9  scaffold119|size395038    307375  308111   (87477) C genome_11_20665                                         DNA                    (0)   1304     568  13183  
  4139   12.8  3.8  3.0  scaffold119|size395038    308112  308850   (86738) + genome_6_12811                                          DNA                      1    745     (0)  13184  
  3813    9.3  3.7  0.0  scaffold119|size395038    308851  309397   (86191) C genome_11_20665                                         DNA                  (734)    570       4  13183  
  1433   10.3  0.0  0.0  scaffold119|size395038    309438  309640   (85948) C genome_6_1537                                           DNA                    (0)    441     239  13185  
  3129   16.2  2.8  1.1  scaffold119|size395038    309641  310500   (85088) + rnd-5_family-418                                        DNA/TcMar-Tc2            1    677   (330)  13186  
   810   24.2  2.0  2.0  scaffold119|size395038    310687  310985   (84603) C rnd-5_family-766                                        DNA/TcMar-Tc2       (1368)    479     181  13187 *
  1127   14.3  6.6  2.8  scaffold119|size395038    310959  311202   (84386) + rnd-5_family-418                                        DNA/TcMar-Tc2          693    945    (62)  13188  
   837   18.8  1.4 18.7  scaffold119|size395038    311024  311298   (84290) + rnd-5_family-181                                        Unknown                  1    235     (4)  13189 *
   464   33.8  1.5  8.9  scaffold119|size395038    311090  311414   (84174) C rnd-5_family-93                                         Unknown             (3109)    305       3  13190 *
   383   26.2 10.8  7.1  scaffold119|size395038    311173  311497   (84091) C genome_3_7906                                           DNA                 (1067)    539     204  13191 *
  2090    9.7  4.5  1.2  scaffold119|size395038    311500  311812   (83776) + rnd-1_family-474                                        Unknown                  7    329   (446)  13192  
   620    4.9  0.0  2.4  scaffold119|size395038    311758  311841   (83747) C rnd-1_family-685                                        Unknown              (110)     86       5  13193 *
  1665    9.3  0.0  0.0  scaffold119|size395038    311850  312074   (83514) + genome_1_1584                                           DNA                    281    505   (318)  13194  
  4464    4.9  0.0  0.4  scaffold119|size395038    312170  312722   (82866) C genome_1_5829                                           DNA                    (0)    551       1  13195  
  2479   10.0  1.3  1.1  scaffold119|size395038    312747  313120   (82468) C rnd-1_family-389                                        Unknown                (0)    375       1  13196 *
  3091   10.3  2.8  4.0  scaffold119|size395038    312903  313406   (82182) + rnd-1_family-321                                        Unknown                119    616   (249)  13197  
  2926   12.0  1.8  0.7  scaffold119|size395038    313132  313576   (82012) C rnd-1_family-784                                        Unknown                (0)    450       1  13198 *
   535    8.7  0.0  0.0  scaffold119|size395038    313578  313646   (81942) C rnd-5_family-347                                        Unknown                (0)   1048     980  13199  
  2960   10.0  0.7  0.9  scaffold119|size395038    314078  314520   (81068) + genome_11_9368                                          DNA                     34    475     (0)  13200  
 10553    3.0  0.2  1.9  scaffold119|size395038    314528  315796   (79792) + genome_4_3227                                           DNA                      1   1247     (0)  13201  
  2518    4.6  0.0  0.0  scaffold119|size395038    315797  316099   (79489) C genome_6_13534                                          DNA/hAT              (535)    303       1  13202  
  5731    9.9  2.8  0.9  scaffold119|size395038    316133  316980   (78608) C rnd-1_family-427                                        DNA/PiggyBac           (0)   1371     508  13203  
   538   25.0  4.3  1.4  scaffold119|size395038    317528  317738   (77850) C rnd-1_family-783                                        Unknown                (0)    869     653  13204  
  3281   11.1  1.8  0.4  scaffold119|size395038    318259  318757   (76831) C rnd-1_family-427                                        DNA/PiggyBac         (863)    508       3  13203  
  3677   10.0  0.2  1.3  scaffold119|size395038    318930  319487   (76101) C rnd-5_family-347                                        Unknown               (52)    996     445  13205 *
  4353    6.9  0.3  1.4  scaffold119|size395038    319483  320223   (75365) C scaffold63|size1124630_(dbseq-nr_381)_[616819,628943]   LTR/Gypsy          (10013)   2112    1550  13206  
 47578    0.0  0.0  0.0  scaffold119|size395038    320224  325307   (70281) C scaffold119|size395038_(dbseq-nr_535)_[319679,324762]   LTR/Copia              (0)   5084       1  13207  
   447    3.3  0.0  5.0  scaffold119|size395038    325308  325370   (70218) C scaffold63|size1124630_(dbseq-nr_381)_[616819,628943]   LTR/Gypsy          (10571)   1554    1495  13206 *
  1027    9.9  0.0  2.0  scaffold119|size395038    325332  325486   (70102) + rnd-1_family-343                                        Unknown                 75    226     (0)  13208  
  4114    7.1  0.4  0.2  scaffold119|size395038    325651  326183   (69405) C genome_4_8562                                           DNA                    (0)    534       1  13209  
   246   10.7  1.9 10.4  scaffold119|size395038    329162  329213   (66375) C rnd-5_family-1816                                       Unknown              (421)    298     251  13210  
   286    9.3  2.3  0.0  scaffold119|size395038    329297  329339   (66249) C rnd-1_family-130                                        Unknown               (60)     46       3  13211 *
  1524    6.4  0.1  3.0  scaffold119|size395038    329307  329512   (66076) + rnd-1_family-68                                         Unknown                  1    182     (0)  13212  
   625   17.8 20.1  1.8  scaffold119|size395038    329502  329695   (65893) + rnd-5_family-1150                                       Unknown                616    844  (1138)  13213 *
    18    0.0  0.0  0.0  scaffold119|size395038    330357  330376   (65212) + (AT)n                                                   Simple_repeat            1     20     (0)  13214  
  1809    9.4  4.9 10.6  scaffold119|size395038    330945  331312   (64276) + rnd-2_family-88                                         Unknown                626    974    (35)  13215  
  1172   29.3  3.4  8.6  scaffold119|size395038    331389  331914   (63674) + rnd-1_family-667                                        Unknown                 48    548   (219)  13216  
  1014   22.7  0.0  2.3  scaffold119|size395038    331919  332180   (63408) C rnd-1_family-354                                        Unknown               (77)    481     226  13217  
   709   25.4  0.0  0.0  scaffold119|size395038    332292  332464   (63124) + genome_9_4307                                           DNA                      5    177   (254)  13218  
   611   30.4  1.3  1.3  scaffold119|size395038    332465  332528   (63060) C genome_1_1584                                           DNA                  (325)    498     262  13219  
   496   35.6  1.6  8.4  scaffold119|size395038    332566  332884   (62704) + rnd-5_family-93                                         Unknown                  1    299  (3115)  13220 *
   622   24.2  7.3  0.0  scaffold119|size395038    332780  332944   (62644) C rnd-5_family-181                                        Unknown               (60)    179       3  13221  
   589   24.3  4.8  5.9  scaffold119|size395038    332969  333257   (62331) + rnd-5_family-766                                        DNA/TcMar-Tc2          177    462  (1385)  13222  
  2309    9.8  0.9  0.6  scaffold119|size395038    333310  333639   (61949) C genome_12_4350                                          DNA                    (0)    456     126  13223 *
  2751    8.5  2.6  2.6  scaffold119|size395038    333637  334058   (61530) + rnd-1_family-105                                        LINE/L1-Tx1              1    422  (1282)  13224  
   341   18.5  5.6  5.6  scaffold119|size395038    333950  334075   (61513) C rnd-1_family-158                                        Unknown               (17)   1557    1432  13225 *
   246   24.6  0.0  0.0  scaffold119|size395038    334062  334130   (61458) + rnd-1_family-663                                        Unknown                484    552    (41)  13226 *
   295   26.1  3.7  1.4  scaffold119|size395038    334077  334212   (61376) C rnd-5_family-2553                                       Unknown                (2)   1668    1530  13227  
  1632   15.2  0.3  0.3  scaffold119|size395038    334342  334644   (60944) + rnd-1_family-509                                        Unknown                  1    303   (830)  13228  
  3390    4.2  4.6  0.2  scaffold119|size395038    334645  335076   (60512) + scaffold52|size687078_(dbseq-nr_635)_[61213,67634]      LTR/Gypsy             5972   6422     (0)  13229  
  4339   15.8  4.7  0.8  scaffold119|size395038    335077  336115   (59473) + rnd-1_family-509                                        Unknown                  5   1127     (6)  13228  
  1619   22.9  0.9  0.9  scaffold119|size395038    336248  336675   (58913) C rnd-1_family-911                                        Unknown                (0)    481      54  13230  
  2705   16.7  3.5  2.2  scaffold119|size395038    336842  337379   (58209) C rnd-5_family-2553                                       Unknown             (1125)    545       1  13231  
  2976   12.3  2.5  2.7  scaffold119|size395038    337383  337910   (57678) + rnd-1_family-115                                        LINE/L1-Tx1            138    664  (1030)  13232  
  1012    6.2  0.0  0.0  scaffold119|size395038    337900  338027   (57561) C genome_12_4350                                          DNA                  (328)    128       1  13223 *
   850   19.7  7.0  4.3  scaffold119|size395038    338028  338262   (57326) C rnd-1_family-650                                        Unknown               (14)    411     136  13233 *
  1237   18.7 21.9  0.5  scaffold119|size395038    338250  338597   (56991) C rnd-5_family-2711                                       Unknown                (0)    422       1  13234  
 55378    3.6  0.2  0.3  scaffold119|size395038    338633  345079   (50509) C scaffold64|size1002091_(dbseq-nr_604)_[196390,202831]   LTR/Gypsy              (0)   6442       1  13235  
   361   19.7  0.0  0.0  scaffold119|size395038    345150  345220   (50368) C rnd-1_family-644                                        Unknown              (681)    672     602  13236  
  2822   16.5  4.2  6.2  scaffold119|size395038    345351  346009   (49579) C scaffold159|size508292_(dbseq-nr_285)_[311950,318406]   LTR/Gypsy            (170)   6287    5641  13237 *
 43676    4.2  0.4  0.5  scaffold119|size395038    345845  351134   (44454) + scaffold64|size1002091_(dbseq-nr_604)_[196390,202831]   LTR/Gypsy              637   6442     (0)  13238  
  4729   10.9  1.9  1.3  scaffold119|size395038    351135  351823   (43765) C scaffold202|size335976_(dbseq-nr_697)_[202599,209027]   LTR/Gypsy           (1181)   5248    4556  13239 *
  7534    8.8  1.9  1.1  scaffold119|size395038    351819  352838   (42750) C scaffold12|size593008_(dbseq-nr_293)_[318913,325358]    LTR/Gypsy           (1988)   4458    3431  13240  
   242   17.3  0.0  9.4  scaffold119|size395038    352795  352864   (42724) + scaffold177|size204315_(dbseq-nr_273)_[38496,44408]     DNA                   2665   2728  (3185)  13241 *
 17377   16.3  2.5  0.4  scaffold119|size395038    352839  355977   (39611) C scaffold64|size1002091_(dbseq-nr_604)_[196390,202831]   LTR/Gypsy           (3234)   3208       1  13242  
  2243   17.1  8.0  0.4  scaffold119|size395038    356597  357060   (38528) C scaffold46|size1342926_(dbseq-nr_577)_[710911,717439]   LTR/Gypsy           (6030)    499       1  13243  
    16   11.1  0.0  0.0  scaffold119|size395038    357552  357580   (38008) + (TCTGT)n                                                Simple_repeat            1     29     (0)  13244  
   240   11.8  0.0  0.0  scaffold119|size395038    357666  357699   (37889) + scaffold69|size508817_(dbseq-nr_79)_[401838,405709]     LTR/Copia              288    321  (3551)  13245  
    13   14.8  0.0  3.2  scaffold119|size395038    359360  359391   (36197) + (ATGGT)n                                                Simple_repeat            1     31     (0)  13246  
    13   20.6  8.0  0.0  scaffold119|size395038    359487  359536   (36052) + (GGTAT)n                                                Simple_repeat            1     54     (0)  13247  
   169    0.7  0.0  0.0  scaffold119|size395038    360076  360226   (35362) + (CTTCTTCTC)n                                            Simple_repeat            1    151     (0)  13248  
  1203   18.4 10.1  4.0  scaffold119|size395038    360228  360533   (35055) + rnd-1_family-26                                         Unknown                  1    324     (0)  13249  
  1793   27.7  5.4  2.1  scaffold119|size395038    361564  362248   (33340) C rnd-1_family-298                                        Unknown             (1081)   1981    1275  13250  
  1169   31.5  8.1  1.9  scaffold119|size395038    362246  362974   (32614) + rnd-1_family-896                                        DNA/MuLE-MuDR          335   1107   (145)  13251 *
   398   30.6  3.1  4.9  scaffold119|size395038    363189  363477   (32111) + rnd-1_family-690                                        DNA/MuLE-MuDR         1188   1471   (131)  13252  
  1447   17.6  0.4  0.4  scaffold119|size395038    363696  363957   (31631) + genome_8_12029                                          DNA                     28    289     (3)  13253  
    15    5.5  0.0  0.0  scaffold119|size395038    363958  363976   (31612) + (A)n                                                    Simple_repeat            1     19     (0)  13254  
    23    0.0  0.0  0.0  scaffold119|size395038    364064  364088   (31500) + (A)n                                                    Simple_repeat            1     25     (0)  13255  
  1280   13.5  0.4  5.1  scaffold119|size395038    364159  364334   (31254) + scaffold170|size558746_(dbseq-nr_246)_[277812,288266]   LTR/Gypsy             1685   1850  (8605)  13256  
  1892    6.2  3.9  1.5  scaffold119|size395038    364335  364594   (30994) C rnd-1_family-165                                        LTR/Gypsy              (0)    614     349  13257  
  3260    1.9  0.3  0.5  scaffold119|size395038    365094  365470   (30118) + rnd-5_family-1738                                       LINE/R1                186    561 (15728)  13258  
  3352    3.6  5.2  0.9  scaffold119|size395038    365931  366353   (29235) C rnd-1_family-442                                        Unknown                (0)    441       1  13259 *
 29034    1.9  1.1  0.0  scaffold119|size395038    365989  369261   (26327) + rnd-5_family-1738                                       LINE/R1                562   3869 (12420)  13258  
   583    4.9  3.6  1.2  scaffold119|size395038    369264  369346   (26242) C rnd-5_family-4228                                       Unknown                (0)     85       1  13260  
   248   24.5  4.5  4.5  scaffold119|size395038    369347  369370   (26218) + scaffold170|size558746_(dbseq-nr_246)_[277812,288266]   LTR/Gypsy             2071   2177  (8278)  13256 *
  9827    0.6  0.7  0.0  scaffold119|size395038    369370  370458   (25130) + rnd-5_family-1738                                       LINE/R1               3869   4965 (11324)  13261  
    15   25.9  0.0  0.0  scaffold119|size395038    370459  370500   (25088) + (TGA)n                                                  Simple_repeat            1     42     (0)  13262  
 91151    1.6  1.0  0.1  scaffold119|size395038    370501  381675   (13913) + rnd-5_family-1738                                       LINE/R1                  1  15160  (1129)  13261  
  3058    4.0  0.3  0.5  scaffold119|size395038    381493  381870   (13718) + rnd-1_family-475                                        Unknown                  1    377     (0)  13263 *
  3722    7.7  2.4  3.1  scaffold119|size395038    381768  382352   (13236) + scaffold170|size558746_(dbseq-nr_246)_[277812,288266]   LTR/Gypsy             4157   4626  (5829)  13264  
  2570    5.4  0.0  0.6  scaffold119|size395038    382371  382686   (12902) + rnd-5_family-1258                                       Unknown                174    487     (0)  13265  
  1686   28.4  3.2  3.2  scaffold119|size395038    382689  383817   (11771) + rnd-1_family-1264                                       Unknown                 14   1391     (0)  13266 *
  2182   30.2  1.6  0.5  scaffold119|size395038    383702  384497   (11091) C rnd-1_family-1070                                       Unknown                (0)    805       1  13267  
   794   34.4  1.9  3.0  scaffold119|size395038    384454  385085   (10503) + rnd-1_family-1029                                       Unknown                  5    629   (648)  13268 *
  1673   22.9  2.3  2.1  scaffold119|size395038    385218  385699    (9889) + rnd-1_family-1029                                       Unknown                771   1253    (24)  13269 *
  2031   25.9  2.0  1.8  scaffold119|size395038    385310  386017    (9571) C rnd-1_family-1290                                       Unknown                (1)    756      48  13270  
  2584    8.6  4.6  1.7  scaffold119|size395038    386021  386412    (9176) C rnd-5_family-9066                                       Unknown                (0)    403       1  13271  
   381   35.0  2.1  2.5  scaffold119|size395038    386412  386692    (8896) C rnd-1_family-884                                        Unknown               (56)   1038     759  13272 *
   654   29.7  1.9  1.9  scaffold119|size395038    386885  387148    (8440) C rnd-1_family-265                                        Unknown              (794)   1032     769  13273  
    11   26.4  5.6  0.0  scaffold119|size395038    387223  387276    (8312) + A-rich                                                  Low_complexity           1     57     (0)  13274  
 47087    7.3  0.6  0.9  scaffold119|size395038    387734  393992    (1596) C scaffold59|size999685_(dbseq-nr_521)_[477864,484081]    LTR                    (0)   6218       1  13275  
  1180   24.4  1.4  3.2  scaffold119|size395038    394580  395023     (565) C rnd-5_family-921                                        Unknown                (0)   2179    1744  13276  
   266   26.5  0.0  0.0  scaffold119|size395038    395310  395377     (211) + rnd-5_family-3484                                       Unknown               1709   1776   (307)  13277  
  1426    4.1  1.0  3.1  scaffold119|size395038    395389  395588       (0) + scaffold202|size335976_(dbseq-nr_697)_[202599,209027]   LTR/Gypsy             4065   4260  (2169)  13278  
    12   24.9  2.6  0.0  scaffold11|size2099203      6480    6518 (2092242) + (GTACA)n                                                Simple_repeat            1     40     (0)  13279  
   482   15.3  5.4  0.8  scaffold11|size2099203      9321    9432 (2089328) C rnd-1_family-542                                        Unknown               (60)    447     331  13280  
   266   23.2  4.3  4.3  scaffold11|size2099203      9838    9954 (2088806) + rnd-1_family-347                                        Unknown                 24    140   (935)  13281  
   721   25.1 10.4  2.8  scaffold11|size2099203     10087   10414 (2088346) + rnd-1_family-347                                        Unknown                166    517   (558)  13281 *
  3889   24.9  4.7  3.2  scaffold11|size2099203     10410   11612 (2087148) + scaffold6|size974155_(dbseq-nr_242)_[434985,441336]     LTR/Gypsy             1401   2620  (3732)  13282  
  2352   14.4  0.5  0.5  scaffold11|size2099203     11670   12059 (2086701) C genome_9_9153                                           DNA                   (69)    395       6  13283  
  1280   19.9  0.7  5.3  scaffold11|size2099203     12060   12356 (2086404) + scaffold171|size496807_(dbseq-nr_295)_[215868,222163]   LTR/Gypsy             2580   2863  (3433)  13284  
  4624   21.8  0.5  1.0  scaffold11|size2099203     12361   13330 (2085430) + scaffold11|size2099203_(dbseq-nr_337)_[1432380,1438715] LTR/Gypsy             3394   4358  (1978)  13285  
   635   29.1  5.0  0.5  scaffold11|size2099203     13331   13530 (2085230) C genome_3_18267                                          DNA                    (0)    439     231  13286 *
   771   16.3 15.1  0.0  scaffold11|size2099203     13504   13695 (2085065) + rnd-5_family-2468                                       Unknown                  1    193   (241)  13287  
  9241   11.5  2.9  0.1  scaffold11|size2099203     13708   15100 (2083660) + scaffold25|size1133462_(dbseq-nr_601)_[186819,192782]   LTR/Gypsy             2036   3468  (2496)  13288  
  2017   19.5  9.5  1.2  scaffold11|size2099203     15101   15573 (2083187) C genome_2_21040                                          DNA                   (18)    512       1  13289  
 22233   11.6  3.1  0.2  scaffold11|size2099203     15574   18841 (2079919) + scaffold52|size687078_(dbseq-nr_635)_[61213,67634]      LTR/Gypsy             3059   6422     (0)  13290  
  3483   16.4  8.9  2.1  scaffold11|size2099203     19206   19969 (2078791) + genome_11_20665                                         DNA                      1    815   (489)  13291  
    13    5.3  0.0  0.0  scaffold11|size2099203     19970   19989 (2078771) + (GAA)n                                                  Simple_repeat            1     20     (0)  13292  
   484    7.2  0.0  1.4  scaffold11|size2099203     19990   20059 (2078701) + rnd-1_family-91                                         Unknown                  1     69     (0)  13293  
  3324    5.6  0.2  0.5  scaffold11|size2099203     20105   20515 (2078245) C rnd-1_family-677                                        Unknown                (0)    761     352  13294  
  2818    4.1  3.6  0.8  scaffold11|size2099203     20519   20883 (2077877) + rnd-1_family-415                                        Unknown                542    916   (497)  13295  
  3352    2.6  0.0  0.0  scaffold11|size2099203     20884   21262 (2077498) C genome_12_21001                                         DNA                    (0)    379       1  13296  
  1530    4.0  0.0  0.0  scaffold11|size2099203     21263   21434 (2077326) + rnd-1_family-415                                        Unknown                920   1091   (322)  13295  
  3771    5.5  0.6  1.5  scaffold11|size2099203     21449   21930 (2076830) + genome_12_13260                                         DNA                      1    478     (0)  13297  
   375    3.9  0.0  0.0  scaffold11|size2099203     25097   25148 (2073612) + genome_11_16053                                         DNA                      4     55   (369)  13298  
    14   22.5  0.0  2.4  scaffold11|size2099203     25163   25205 (2073555) + (TACAA)n                                                Simple_repeat            1     42     (0)  13299  
    12   25.8  0.0  0.0  scaffold11|size2099203     25801   25837 (2072923) + G-rich                                                  Low_complexity           1     37     (0)  13300  
   272    7.0  0.0  2.3  scaffold11|size2099203     28036   28079 (2070681) C genome_1_6799                                           DNA                   (71)    364     322  13301  
  2957   12.9  4.3  1.0  scaffold11|size2099203     28080   28564 (2070196) + genome_6_10615                                          DNA                      1    501    (16)  13302  
   566    7.8  0.0  0.0  scaffold11|size2099203     28555   28631 (2070129) C rnd-1_family-695                                        Unknown                (0)   1081    1005  13303 *
  2774   10.5  0.0  0.5  scaffold11|size2099203     28634   29027 (2069733) C genome_3_19411                                          DNA                    (0)    392       1  13304  
  5165   13.9  4.9  0.8  scaffold11|size2099203     29031   29883 (2068877) C rnd-1_family-695                                        Unknown               (78)   1003     116  13303  
   705    4.5  0.0  1.1  scaffold11|size2099203     30391   30480 (2068280) + rnd-1_family-550                                        Unknown                  1     89   (298)  13305  
  2103   10.3  1.7  0.0  scaffold11|size2099203     31314   31613 (2067147) + rnd-1_family-550                                        Unknown                 83    387     (0)  13305  
   229    0.0  0.0  0.0  scaffold11|size2099203     31613   31638 (2067122) + genome_6_10615                                          DNA                    492    517     (0)  13306 *
   397    5.5  1.8  0.0  scaffold11|size2099203     31645   31699 (2067061) + genome_11_16053                                         DNA                    116    171   (253)  13307  
  4280   16.0  4.3  4.2  scaffold11|size2099203     31714   32647 (2066113) + scaffold9|size952703_(dbseq-nr_94)_[283613,290091]      LTR/Gypsy                1    926  (5553)  13308 *
  4557   14.0  2.7  2.8  scaffold11|size2099203     31832   32659 (2066101) C scaffold133|size826974_(dbseq-nr_519)_[800995,807399]   LTR/Gypsy             (66)   6339    5513  13309  
  4302    5.0  2.9  0.2  scaffold11|size2099203     32648   33229 (2065531) + rnd-1_family-554                                        Unknown                  1    543     (0)  13310 *
   478   21.4 10.1  3.7  scaffold11|size2099203     33168   33395 (2065365) C rnd-1_family-236                                        Unknown                (1)    649     408  13311 *
  4136    8.4  1.1  4.7  scaffold11|size2099203     33389   33514 (2065246) + rnd-1_family-276                                        Unknown               1193   1296   (509)  13312  
  4775    8.2  2.4  0.1  scaffold11|size2099203     33515   34186 (2064574) C rnd-1_family-341                                        LTR/Copia              (0)    687       1  13313  
  2525    7.2  1.2  0.0  scaffold11|size2099203     34187   34360 (2064400) C rnd-1_family-721                                        Unknown              (161)    178       1  13314  
  2341    5.5  0.0  2.9  scaffold11|size2099203     34358   34678 (2064082) + rnd-1_family-741                                        Unknown                  3    314     (0)  13315 *
  2243    6.2  0.7  0.0  scaffold11|size2099203     34671   34958 (2063802) + rnd-1_family-276                                        Unknown                  1    290  (1515)  13316 *
 40443    8.2  0.6  0.6  scaffold11|size2099203     34949   44158 (2054602) C rnd-1_family-221                                        Unknown                (0)   5281       1  13317  
   227   18.9  5.3  9.6  scaffold11|size2099203     44161   44236 (2054524) + scaffold230|size167806_(dbseq-nr_188)_[124304,130861]   LTR/Gypsy              847    919  (5639)  13318 *
 41656    7.3  0.5  0.2  scaffold11|size2099203     44170   49297 (2049463) C scaffold133|size826974_(dbseq-nr_519)_[800995,807399]   LTR/Gypsy            (880)   5525     381  13319  
  1171   16.9  7.7 10.0  scaffold11|size2099203     49298   49725 (2049035) + scaffold106|size273814_(dbseq-nr_642)_[52563,59017]     LTR/Gypsy                1    419  (6036)  13320 *
  3245   12.2 15.5  1.5  scaffold11|size2099203     49723   50360 (2048400) C genome_6_12811                                          DNA                   (18)    727       1  13321  
  1832    8.8  2.0  0.4  scaffold11|size2099203     50361   50612 (2048148) + genome_11_16053                                         DNA                    169    424     (0)  13322  
    18   10.8  0.0  0.0  scaffold11|size2099203     57794   57824 (2040936) + (CGCTTT)n                                               Simple_repeat            1     31     (0)  13323  
   585   14.4  0.0  0.0  scaffold11|size2099203     64745   64834 (2033926) + rnd-1_family-440                                        Unknown                444    533    (71)  13324  
   427   10.8  1.5  0.0  scaffold11|size2099203     65280   65344 (2033416) + rnd-1_family-440                                        Unknown                535    600     (4)  13324  
  1485   16.5  2.5  2.5  scaffold11|size2099203     66818   67178 (2031582) + rnd-1_family-795                                        Unknown                  1    361     (0)  13325  
   734   12.5  0.9  0.0  scaffold11|size2099203     67089   67200 (2031560) C rnd-1_family-1126                                       Unknown                (0)    113       1  13326 *
  1068    1.6  0.0  1.6  scaffold11|size2099203     67201   67325 (2031435) + rnd-5_family-1218                                       Unknown                  1    123  (1958)  13327  
   805   16.3  1.3  0.0  scaffold11|size2099203     67326   67478 (2031282) C rnd-1_family-705                                        Unknown               (48)    228      74  13328  
 15182    0.2  2.5  0.0  scaffold11|size2099203     67741   69536 (2029224) + rnd-5_family-1218                                       Unknown                241   2081     (0)  13329  
   330   10.7  0.0  3.6  scaffold11|size2099203     69537   69594 (2029166) C rnd-1_family-494                                        Unknown              (225)    247     192  13330 *
  2635    6.1  8.0  0.0  scaffold11|size2099203     69592   69953 (2028807) C rnd-1_family-846                                        Unknown                (0)    391       1  13331  
  1605   16.9  0.3  7.0  scaffold11|size2099203     69979   70360 (2028400) C rnd-5_family-1248                                       Unknown               (72)   1221     571  13332  
   921    7.9 13.0  6.0  scaffold11|size2099203     70371   70607 (2028153) C rnd-1_family-494                                        Unknown             (1011)    355      79  13333  
  1701   16.0  7.3  4.2  scaffold11|size2099203     70681   71110 (2027650) C rnd-1_family-469                                        Unknown               (28)   1338     916  13334  
  7247    5.6  1.8  0.6  scaffold11|size2099203     71112   72210 (2026550) C rnd-5_family-4619                                       Unknown              (480)   1125       1  13335  
   310   18.0  1.0  3.0  scaffold11|size2099203     72197   72299 (2026461) + genome_4_2290                                           DNA                    763    863   (592)  13336 *
   492   19.7  6.3  0.0  scaffold11|size2099203     72271   72412 (2026348) + genome_4_2290                                           DNA                    716    866   (589)  13337 *
  2378   18.0  1.2  7.8  scaffold11|size2099203     72407   72979 (2025781) C genome_4_2290                                           DNA                  (911)    544       7  13338  
  1726   15.9  9.3  0.8  scaffold11|size2099203     73017   73370 (2025390) C rnd-1_family-414                                        Unknown                (9)    384       1  13339  
   227   14.9 17.0  0.0  scaffold11|size2099203     73423   73469 (2025291) C genome_2_20414                                          DNA                  (666)     56       2  13340  
   243   21.0  0.0  1.6  scaffold11|size2099203     73523   73585 (2025175) + rnd-1_family-752                                        Unknown                 37     98     (0)  13341  
   313   23.7 20.7  3.2  scaffold11|size2099203     74267   74532 (2024228) + rnd-1_family-926                                        Unknown                138    448    (16)  13342 *
   355   26.9  7.5  3.1  scaffold11|size2099203     74503   74690 (2024070) + rnd-1_family-926                                        Unknown                250    445    (19)  13343 *
   382   20.2  2.5  0.0  scaffold11|size2099203     74679   74757 (2024003) + rnd-1_family-926                                        Unknown                265    345   (119)  13344  
  1013   26.0  0.0  1.2  scaffold11|size2099203     74763   75007 (2023753) C genome_3_19411                                          DNA                    (1)    391     150  13345  
   295   19.6  0.0  0.0  scaffold11|size2099203     75052   75107 (2023653) C genome_3_19411                                          DNA                  (336)     56       1  13345  
   463   27.9 15.1  2.6  scaffold11|size2099203     75192   75603 (2023157) + rnd-1_family-542                                        Unknown                 36    497    (10)  13346  
    13    8.5  4.0  0.0  scaffold11|size2099203     76375   76399 (2022361) + (TCATC)n                                                Simple_repeat            1     26     (0)  13347  
   352   28.7  2.7  3.4  scaffold11|size2099203     76500   76647 (2022113) + rnd-5_family-5132                                       Unknown               1645   1791   (299)  13348  
   366   29.1  7.0  5.7  scaffold11|size2099203     77201   77459 (2021301) C genome_2_9627                                           DNA                  (159)    270       9  13349  
   338   30.7  2.3  5.4  scaffold11|size2099203     77495   77666 (2021094) C genome_3_19411                                          DNA                    (0)    392     226  13350  
  1132   25.3  5.5  0.5  scaffold11|size2099203     77682   78042 (2020718) C rnd-5_family-829                                        Unknown                (1)    510     132  13351  
   269   31.2  4.1  0.6  scaffold11|size2099203     78145   78315 (2020445) C genome_3_19411                                          DNA                  (176)    216      40  13350  
    13    7.2  6.5  3.1  scaffold11|size2099203     79048   79078 (2019682) + (TCCTCT)n                                               Simple_repeat            1     32     (0)  13352  
   493    5.3  6.1  1.2  scaffold11|size2099203     82238   82310 (2016450) + scaffold249|size437664_(dbseq-nr_37)_[99334,105814]     LTR/Gypsy                1     57  (6424)  13353  
  4013    4.1  2.4  2.2  scaffold11|size2099203     82311   82814 (2015946) + genome_2_13625                                          DNA                      1    505     (0)  13354  
 17835    2.7  0.2  0.2  scaffold11|size2099203     82815   84847 (2013913) + scaffold206|size583153_(dbseq-nr_187)_[303496,309957]   LTR/Gypsy               46   2077  (4385)  13355 *
 21858    2.3  0.6  1.1  scaffold11|size2099203     84845   87471 (2011289) + scaffold5|size2025720_(dbseq-nr_679)_[1273151,1286701]  LTR/Gypsy              425   3039 (10512)  13356 *
 25484    2.0  0.3  0.6  scaffold11|size2099203     85541   88499 (2010261) C scaffold3|size1191850_(dbseq-nr_493)_[349346,364513]    LTR/Copia           (6357)   8811    5863  13357 *
 31029    0.9  0.1  0.1  scaffold11|size2099203     88488   91887 (2006873) + scaffold5|size2025720_(dbseq-nr_679)_[1273151,1286701]  LTR/Gypsy             4103   7501  (6050)  13356 *
 39298    1.6  0.1  0.4  scaffold11|size2099203     91887   96291 (2002469) + scaffold635|size61559_(dbseq-nr_505)_[26836,33285]      LTR/Gypsy             2061   6450     (0)  13358  
  1387   16.7  0.4  0.4  scaffold11|size2099203     96733   96984 (2001776) + genome_7_14113                                          DNA                      1    252     (0)  13359  
   684   21.4  7.8  1.4  scaffold11|size2099203     96998   97201 (2001559) C rnd-5_family-3167                                       Unknown               (94)    221       5  13360  
   251   34.8  6.9  3.5  scaffold11|size2099203     97724   97997 (2000763) + rnd-1_family-126                                        Unknown                 58    340   (617)  13361  
  2744   11.8  3.5  2.6  scaffold11|size2099203     99892  100316 (1998444) + genome_2_9627                                           DNA                      1    429     (0)  13362  
  1099   22.3  5.5  3.5  scaffold11|size2099203    101047  101409 (1997351) C rnd-5_family-1039                                       Unknown               (90)    370       1  13363  
    13   21.1  2.6  0.0  scaffold11|size2099203    106103  106141 (1992619) + (ACACATA)n                                              Simple_repeat            1     40     (0)  13364  
   289   32.1  1.8  0.9  scaffold11|size2099203    106503  106615 (1992145) + genome_9_1663                                           DNA                    253    366    (65)  13365  
   432   22.0 31.0  0.6  scaffold11|size2099203    106876  107036 (1991724) C genome_2_3381                                           DNA                    (0)    492     283  13366  
   446   24.6  0.0  0.0  scaffold11|size2099203    107084  107201 (1991559) + rnd-1_family-588                                        Unknown                 82    199   (179)  13367  
   256   32.5  9.1  0.8  scaffold11|size2099203    107389  107509 (1991251) + rnd-4_family-927                                        Unknown                243    373     (0)  13368 *
   423   20.7  0.0  1.1  scaffold11|size2099203    107424  107511 (1991249) C genome_2_3381                                           DNA                  (405)     87       1  13366  
  2831   10.4  0.0  0.2  scaffold11|size2099203    107769  108165 (1990595) + scaffold171|size496807_(dbseq-nr_295)_[215868,222163]   LTR/Gypsy                1    396  (5900)  13369  
   323    4.4  1.1  0.0  scaffold11|size2099203    109141  109497 (1989263) + (AGT)n                                                  Simple_repeat            1    361     (0)  13370  
  3449    7.1  0.5  0.2  scaffold11|size2099203    109498  109937 (1988823) + genome_7_16385                                          DNA                      1    441     (1)  13371  
   114    2.6  6.2  1.2  scaffold11|size2099203    109938  110098 (1988662) + (GTA)n                                                  Simple_repeat            1    169     (0)  13372  
    21   25.9  1.1  4.8  scaffold11|size2099203    110099  110163 (1988597) + (CAG)n                                                  Simple_repeat            1     62     (0)  13373  
    29    0.0  0.0  0.0  scaffold11|size2099203    110164  110190 (1988570) + (TAGGAG)n                                               Simple_repeat            1     27     (0)  13374  
    21   25.9  1.1  4.8  scaffold11|size2099203    110191  110211 (1988549) + (CAG)n                                                  Simple_repeat            3     23     (0)  13375  
  3241    4.6  0.0  0.0  scaffold11|size2099203    110342  110729 (1988031) + genome_11_9937                                          DNA                      1    388     (0)  13376  
   805   14.5  1.4  0.7  scaffold11|size2099203    112111  112249 (1986511) + genome_8_12320                                          DNA                      2    141  (1116)  13377  
  5193    2.3  2.5  0.2  scaffold11|size2099203    112258  112858 (1985902) C genome_1_17731                                          DNA                    (0)    615       1  13378  
   293   24.6  0.0  0.0  scaffold11|size2099203    112859  112925 (1985835) + genome_8_12320                                          DNA                    149    215  (1042)  13379  
   737   16.7  0.0  1.6  scaffold11|size2099203    112926  113053 (1985707) + rnd-5_family-821                                        Unknown                404    529   (153)  13380  
   937   20.1  7.1  2.8  scaffold11|size2099203    113100  113339 (1985421) + genome_8_12320                                          DNA                    968   1217    (40)  13381  
   239   24.6  0.0  0.0  scaffold11|size2099203    113334  113390 (1985370) C genome_1_12094                                          DNA                   (98)    467     411  13382 *
  4587    5.2  5.0  0.0  scaffold11|size2099203    113489  114070 (1984690) + rnd-5_family-1363                                       Unknown                  1    611  (3803)  13383  
   677   34.8  4.2  2.9  scaffold11|size2099203    114735  115281 (1983479) + rnd-5_family-7443                                       DNA/PIF-Harbinger      357    910  (1225)  13384  
  1020   22.5  4.5  2.2  scaffold11|size2099203    117485  117752 (1981008) + genome_8_12320                                          DNA                    984   1257     (0)  13385 *
  1041   21.3  2.2  0.4  scaffold11|size2099203    117528  117753 (1981007) C genome_6_9260                                           DNA                  (192)    230       1  13386  
   366   17.1  1.3  3.9  scaffold11|size2099203    123678  123756 (1975004) + rnd-5_family-2086                                       Unknown                598    674   (371)  13387 *
   501    7.2  0.0  0.0  scaffold11|size2099203    123715  123783 (1974977) C rnd-1_family-91                                         Unknown                (0)     69       1  13388  
   283    5.5  0.3  0.0  scaffold11|size2099203    123784  124144 (1974616) + (CCTCCT)n                                               Simple_repeat            1    362     (0)  13389  
   396   21.7  2.4  5.0  scaffold11|size2099203    124145  124309 (1974451) + rnd-4_family-169                                        RC/Helitron             86    246  (8007)  13390 *
  1729   15.6  0.6  7.7  scaffold11|size2099203    124167  124513 (1974247) + rnd-1_family-26                                         Unknown                  1    324     (0)  13391  
  1644   15.9  7.3 10.8  scaffold11|size2099203    124589  125026 (1973734) + rnd-1_family-747                                        Unknown                  6    429     (0)  13392  
   353   21.6  1.3  1.3  scaffold11|size2099203    124994  125068 (1973692) C rnd-1_family-1043                                       Unknown               (76)     75       1  13393 *
  2830   19.0  2.8  4.2  scaffold11|size2099203    125016  125648 (1973112) + rnd-1_family-924                                        Unknown                  2    626     (0)  13394  
  1112   12.5  0.0  0.0  scaffold11|size2099203    126815  126982 (1971778) + rnd-1_family-781                                        Unknown                154    321   (154)  13395  
 60548    0.0  0.0  0.0  scaffold11|size2099203    126983  133441 (1965319) + scaffold11|size2099203_(dbseq-nr_337)_[126961,133419]   LTR/Gypsy                1   6459     (0)  13396  
  5308   19.6  1.8  1.1  scaffold11|size2099203    133442  134547 (1964213) + rnd-1_family-707                                        Unknown                312   1425   (242)  13397  
  4134    1.5  0.0  0.0  scaffold11|size2099203    134548  135004 (1963756) + genome_2_12470                                          DNA                      2    458     (0)  13398  
  1729    9.1  0.4  1.2  scaffold11|size2099203    135006  135251 (1963509) + rnd-1_family-707                                        Unknown               1424   1667     (0)  13399  
   330   36.4  2.8  4.9  scaffold11|size2099203    135610  136005 (1962755) + scaffold75|size1059443_(dbseq-nr_397)_[732428,740969]   LTR/Copia             5141   5528  (3014)  13400  
  2854   21.6  1.9  1.3  scaffold11|size2099203    136010  136772 (1961988) + rnd-1_family-1011                                       LTR/Copia                5    433     (1)  13401  
  2481   11.0  0.3  0.0  scaffold11|size2099203    136773  137117 (1961643) + rnd-1_family-407                                        LTR/Copia             1802   2147    (97)  13402  
   881   30.4  4.5  2.8  scaffold11|size2099203    137119  137538 (1961222) + scaffold5|size2025720_(dbseq-nr_679)_[1055228,1063854]  LTR/Copia             7375   7801   (826)  13403  
   432   11.1  0.0  0.0  scaffold11|size2099203    137562  137624 (1961136) + rnd-1_family-407                                        LTR/Copia             2144   2206    (38)  13404  
  1543   16.1  8.2  7.9  scaffold11|size2099203    137849  138252 (1960508) + rnd-1_family-675                                        Unknown                 48    452    (18)  13405  
   594   13.3  3.8  3.0  scaffold11|size2099203    142632  142763 (1955997) C rnd-1_family-1234                                       Unknown                (0)    133       1  13406  
  8761   27.9  2.6  1.6  scaffold11|size2099203    143411  147450 (1951310) + rnd-4_family-227                                        LINE/Ambal             611   4691  (2938)  13407  
   310   27.3  4.3  5.1  scaffold11|size2099203    148130  148407 (1950353) + rnd-4_family-290                                        LINE/Ambal             686    961  (3239)  13408  
  2884   22.3  0.9  0.8  scaffold11|size2099203    148738  149609 (1949151) + rnd-1_family-956                                        Unknown                 19    817    (60)  13409  
  1575   28.8  5.1  4.7  scaffold11|size2099203    149845  149856 (1948904) + rnd-4_family-227                                        LINE/Ambal            5873   5898  (1731)  13407  
  1630   25.1  1.6  1.2  scaffold11|size2099203    149857  150428 (1948332) + rnd-1_family-955                                        Unknown                 23    596     (0)  13410  
  1575   28.8  5.1  4.7  scaffold11|size2099203    150429  150845 (1947915) + rnd-4_family-227                                        LINE/Ambal            5899   6877   (752)  13407  
  1268   22.4  2.9  2.4  scaffold11|size2099203    150521  150931 (1947829) + rnd-1_family-1012                                       Unknown                 19    431    (13)  13411 *
  1401   23.1  3.9  4.6  scaffold11|size2099203    150994  151602 (1947158) + rnd-4_family-227                                        LINE/Ambal            7025   7629     (0)  13407  
    11   21.3  4.4  2.2  scaffold11|size2099203    154690  154734 (1944026) + (TGTAGA)n                                               Simple_repeat            1     46     (0)  13412  
    54    1.9  0.0  0.0  scaffold11|size2099203    157067  157119 (1941641) + (ATAC)n                                                 Simple_repeat            1     53     (0)  13413  
   277   22.8 10.7  3.0  scaffold11|size2099203    157600  157721 (1941039) C rnd-1_family-287                                        Unknown               (53)    519     389  13414 *
   416   28.5  0.5  5.1  scaffold11|size2099203    157687  157871 (1940889) + rnd-1_family-147                                        Unknown                440    616   (717)  13415  
   288   18.4  0.0  0.0  scaffold11|size2099203    158446  158494 (1940266) + rnd-5_family-1301                                       Unknown                253    301     (1)  13416  
  1059   21.0  7.0  5.7  scaffold11|size2099203    163305  163687 (1935073) + genome_9_9153                                           DNA                      6    393    (71)  13417  
   661   26.1  5.8  0.9  scaffold11|size2099203    165582  165786 (1932974) C genome_6_9737                                           DNA                    (0)    726     512  13418  
   405   17.1  1.4  0.0  scaffold11|size2099203    165778  165847 (1932913) C genome_12_1107                                          DNA                  (147)    140      70  13419 *
  4375    0.8  0.0  0.0  scaffold11|size2099203    177168  177642 (1921118) + genome_3_9293                                           DNA                      1    475     (0)  13420  
    12    6.3  4.9 10.3  scaffold11|size2099203    177673  177713 (1921047) + (GTAG)n                                                 Simple_repeat            1     39     (0)  13421  
   352   25.9  5.2  2.2  scaffold11|size2099203    179913  180046 (1918714) C rnd-1_family-511                                        Unknown              (236)    412     275  13422  
  1557   30.1  6.0  2.8  scaffold11|size2099203    180612  181240 (1917520) + scaffold3|size1191850_(dbseq-nr_493)_[349346,364513]    LTR/Copia            13788  14436   (732)  13423  
  1876   15.0  0.3  0.0  scaffold11|size2099203    181258  181557 (1917203) C rnd-1_family-537                                        Unknown                (0)    301       1  13424  
   611   13.3  0.9  0.0  scaffold11|size2099203    181507  181611 (1917149) + rnd-1_family-555                                        Unknown                 80    185     (0)  13425 *
   856   32.2  1.2  2.5  scaffold11|size2099203    181619  182025 (1916735) + scaffold75|size1059443_(dbseq-nr_397)_[732428,740969]   LTR/Copia             7812   8359   (314)  13426  
   289   11.1  5.5  1.8  scaffold11|size2099203    190724  190778 (1907982) + rnd-1_family-72                                         Unknown                145    201   (685)  13427 *
  1514   11.5  6.4  4.9  scaffold11|size2099203    190738  191231 (1907529) C rnd-1_family-67                                         Unknown                (0)    556       3  13428  
  1221   15.2  8.0  5.7  scaffold11|size2099203    190933  191296 (1907464) C rnd-4_family-169                                        RC/Helitron         (7842)    411      40  13429 *
   719    7.2  7.7  0.2  scaffold11|size2099203    191336  191455 (1907305) + rnd-1_family-113                                        Unknown                  1    113   (451)  13430 *
  3697   13.1  2.7  4.0  scaffold11|size2099203    191436  193645 (1905115) C rnd-1_family-275                                        Unknown                (0)    583       1  13431  
   711   20.7  7.5  6.8  scaffold11|size2099203    193653  193972 (1904788) + rnd-1_family-63                                         Unknown                 43    344    (48)  13432 *
  2318    8.3  4.7  0.3  scaffold11|size2099203    193753  194113 (1904647) C rnd-1_family-446                                        Unknown               (66)    377       1  13433 *
  4092    7.5  0.8  5.0  scaffold11|size2099203    194109  194710 (1904050) + rnd-1_family-481                                        Unknown                  1    578     (7)  13434  
  2288   10.2  2.1  2.9  scaffold11|size2099203    194534  194829 (1903931) C rnd-1_family-433                                        Unknown               (45)    418     126  13435 *
  5501    4.4  0.1  3.2  scaffold11|size2099203    194830  195530 (1903230) + genome_4_7165                                           DNA                      1    680     (0)  13436  
  1404    9.6  2.0  4.9  scaffold11|size2099203    195531  195781 (1902979) C rnd-1_family-446                                        Unknown               (53)    390     147  13437  
   868   19.8 11.2  6.8  scaffold11|size2099203    195613  196122 (1902638) C rnd-4_family-169                                        RC/Helitron         (7682)    571      41  13438 *
  1256   15.1  2.5  0.0  scaffold11|size2099203    195887  196124 (1902636) + rnd-1_family-84                                         Unknown                411    654     (0)  13439  
  5743    3.1  0.8  0.0  scaffold11|size2099203    196743  197411 (1901349) C rnd-5_family-295                                        LTR/Copia              (0)    959     286  13440  
   492   31.0  5.9  6.3  scaffold11|size2099203    197412  197906 (1900854) C scaffold119|size395038_(dbseq-nr_535)_[319679,324762]   LTR/Copia           (4261)    823     331  13441 *
  2159    2.7  2.3  0.0  scaffold11|size2099203    197903  198160 (1900600) C rnd-5_family-295                                        LTR/Copia            (670)    289      26  13442  
    16   15.9  4.8  0.0  scaffold11|size2099203    198883  198924 (1899836) + (TTCAACA)n                                              Simple_repeat            1     44     (0)  13443  
   443   27.6  8.5  1.1  scaffold11|size2099203    201102  201266 (1897494) + genome_1_20442                                          DNA                      1    177   (249)  13444  
   355   19.5  1.1  1.1  scaffold11|size2099203    201237  201323 (1897437) C scaffold52|size687078_(dbseq-nr_635)_[61213,67634]      LTR/Gypsy            (549)   5873    5787  13445 *
   284   14.9  0.0  0.0  scaffold11|size2099203    201324  201334 (1897426) + genome_4_5555                                           DNA                      1     11   (481)  13446  
  8513    8.1  1.9  0.7  scaffold11|size2099203    201335  202451 (1896309) C genome_10_18904                                         DNA                    (0)   1324     195  13447  
  4375   14.8  2.5  0.8  scaffold11|size2099203    202461  203167 (1895593) C scaffold19|size1190391_(dbseq-nr_660)_[227588,233993]   LTR/Gypsy            (639)   5767    5049  13448  
  2580   19.9 11.9  3.1  scaffold11|size2099203    203169  203930 (1894830) + scaffold9|size952703_(dbseq-nr_94)_[283613,290091]      LTR/Gypsy                1    827  (5652)  13449  
 56954    3.1  0.1  0.3  scaffold11|size2099203    203931  210440 (1888320) C scaffold270|size483417_(dbseq-nr_598)_[345992,352523]   LTR/Gypsy              (0)   6532       1  13450  
   409    6.1  0.0  0.0  scaffold11|size2099203    210441  210489 (1888271) + scaffold137|size356950_(dbseq-nr_592)_[214396,220798]   LTR/Gypsy              435    483  (5920)  13451 *
  5800   12.8  3.7  0.1  scaffold11|size2099203    210478  212005 (1886755) C scaffold133|size826974_(dbseq-nr_519)_[800995,807399]   LTR/Gypsy            (778)   5627    4046  13452  
  4179    3.8  0.0  0.8  scaffold11|size2099203    212000  212510 (1886250) + rnd-1_family-177                                        LTR/Gypsy             4237   4743     (0)  13453 *
    13    4.3  3.9  3.9  scaffold11|size2099203    212565  212590 (1886170) + (ATAAT)n                                                Simple_repeat            1     26     (0)  13454  
  2011    9.7  0.8  1.1  scaffold11|size2099203    212594  212891 (1885869) + rnd-1_family-92                                         Unknown                 65    510    (46)  13455  
  1063    5.2  0.0 24.4  scaffold11|size2099203    212902  213105 (1885655) + rnd-1_family-92                                         Unknown                252    415     (0)  13456 *
  2277    5.8  0.9  7.3  scaffold11|size2099203    212944  213136 (1885624) C rnd-1_family-95                                         Unknown               (92)    711     186  13457  
  1405    4.8  0.0  0.0  scaffold11|size2099203    213137  213303 (1885457) + rnd-1_family-92                                         Unknown                249    415     (0)  13458  
  2277    5.8  0.9  7.3  scaffold11|size2099203    213304  213333 (1885427) C rnd-1_family-95                                         Unknown              (618)    185     106  13457  
   352   21.9  4.8  6.9  scaffold11|size2099203    213334  213480 (1885280) + rnd-1_family-43                                         Unknown                395    538    (18)  13459  
  2277    5.8  0.9  7.3  scaffold11|size2099203    213481  213515 (1885245) C rnd-1_family-95                                         Unknown               (92)    105       1  13457 *
  5865   13.2  2.0  0.3  scaffold11|size2099203    213504  214504 (1884256) + rnd-1_family-260                                        Unknown                  1   1018  (4344)  13460  
 11395   16.3  3.5  3.5  scaffold11|size2099203    214518  217732 (1881028) C rnd-5_family-176                                        Unknown              (109)   3257       1  13461  
  3010    5.6  2.4  2.4  scaffold11|size2099203    217745  218238 (1880522) + genome_5_15866                                          DNA                      1    422     (1)  13462  
    14   18.2  0.0  0.0  scaffold11|size2099203    218760  218790 (1879970) + (CCA)n                                                  Simple_repeat            1     31     (0)  13463  
   674   27.8  2.3  6.6  scaffold11|size2099203    220053  220448 (1878312) C rnd-1_family-763                                        Unknown               (36)    405      26  13464  
  1115    1.5  0.8  1.5  scaffold11|size2099203    221907  222038 (1876722) + genome_3_960                                            DNA                    325    455    (47)  13465  
  1394   11.4  3.7  3.3  scaffold11|size2099203    222066  222309 (1876451) + genome_2_57510-9]5                                      Unspecified             16    260   (411)  13466  
   591   27.3  0.7  1.3  scaffold11|size2099203    222339  222490 (1876270) + rnd-1_family-536                                        Unknown                 29    179   (178)  13467  
  1230   12.4  0.0  0.0  scaffold11|size2099203    222502  222686 (1876074) + genome_2_57510-9]5                                      Unspecified            487    671     (0)  13468  
   292   24.1  0.0  0.0  scaffold11|size2099203    222619  222698 (1876062) C genome_1_5806                                           DNA                  (412)     80       1  13469 *
   366   27.9  1.5  1.5  scaffold11|size2099203    222973  223103 (1875657) + rnd-5_family-1738                                       LINE/R1               5555   5685 (10604)  13470  
  1531   14.6  0.4  0.0  scaffold11|size2099203    223110  223349 (1875411) C rnd-1_family-175                                        Unknown                (0)   4687    4447  13471  
   500   16.2  0.0 12.8  scaffold11|size2099203    223334  223439 (1875321) C scaffold170|size558746_(dbseq-nr_246)_[277812,288266]   LTR/Gypsy           (5810)   4645    4552  13472 *
 11699    8.1  1.2  1.1  scaffold11|size2099203    223354  225556 (1873204) + scaffold170|size558746_(dbseq-nr_246)_[277812,288266]   LTR/Gypsy             1685   4626  (5829)  13473  
   931   17.2  7.1  0.9  scaffold11|size2099203    225574  225784 (1872976) C rnd-1_family-175                                        Unknown              (287)   4400    4177  13471  
 13870   13.6  1.0  1.2  scaffold11|size2099203    225785  227960 (1870800) C scaffold5|size2025720_(dbseq-nr_679)_[711532,717282]    LTR/Copia              (2)   5749    3580  13474  
  5566   15.1  0.3  0.2  scaffold11|size2099203    227966  228860 (1869900) C scaffold235|size475901_(dbseq-nr_53)_[187924,193741]    LTR/Copia           (2767)   3051    2156  13475 *
  7849   15.9  1.9  2.7  scaffold11|size2099203    228859  230367 (1868393) C scaffold5|size2025720_(dbseq-nr_679)_[711532,717282]    LTR/Copia           (4129)   1688     209  13476  
  1592    9.1  0.4  0.9  scaffold11|size2099203    230393  230625 (1868135) C scaffold5|size2025720_(dbseq-nr_679)_[10354,16114]      LTR/Copia           (5521)    240       9  13477  
   999   10.6  1.3  0.0  scaffold11|size2099203    230640  230790 (1867970) C rnd-1_family-175                                        Unknown              (501)   4186    4034  13478  
  1443   13.3  6.6  0.7  scaffold11|size2099203    230791  231047 (1867713) C rnd-1_family-175                                        Unknown                (0)   4687    4416  13479  
   518   24.1  2.3  4.0  scaffold11|size2099203    231530  231706 (1867054) C rnd-1_family-870                                        Unknown              (399)    250      77  13480  
  1001   29.0  6.9  2.9  scaffold11|size2099203    233088  234047 (1864713) C rnd-1_family-1335                                       Unknown              (273)   1052      56  13481  
   241   27.1  4.6  4.4  scaffold11|size2099203    234319  234611 (1864149) + rnd-1_family-89                                         Unknown                385    675    (53)  13482  
   307   18.4  0.0  0.0  scaffold11|size2099203    236059  236107 (1862653) + rnd-1_family-132                                        Unknown                 20     68  (2021)  13483  
   930   16.6 16.8  2.2  scaffold11|size2099203    236108  236310 (1862450) + rnd-1_family-163                                        Unknown               1520   1751   (153)  13484  
  1894   17.9  7.5 10.3  scaffold11|size2099203    236311  237197 (1861563) C rnd-1_family-762                                        Unknown                (0)    425       1  13485  
   611   15.6  1.4  5.2  scaffold11|size2099203    237347  237708 (1861052) C rnd-1_family-191                                        RC/Helitron            (0)    651     560  13486  
   243   30.1  6.9  1.0  scaffold11|size2099203    237709  237896 (1860864) + rnd-5_family-655                                        Unknown                  5    203    (40)  13487  
   611   15.6  1.4  5.2  scaffold11|size2099203    237897  237989 (1860771) C rnd-1_family-191                                        RC/Helitron            (0)    559     536  13486  
   985   17.3 25.8  0.0  scaffold11|size2099203    237993  238240 (1860520) + rnd-1_family-498                                        Unknown                228    539  (3757)  13488 *
  5988   14.6  2.3  3.8  scaffold11|size2099203    238239  239307 (1859453) + rnd-1_family-498                                        Unknown                694   1747  (2549)  13488 *
 18796    8.0  2.1  1.0  scaffold11|size2099203    239303  241972 (1856788) + rnd-1_family-498                                        Unknown               1595   4292     (4)  13489  
  5404    9.9  1.4  0.8  scaffold11|size2099203    241985  242770 (1855990) C rnd-1_family-362                                        Unknown                (0)   2207    1417  13490  
    13   19.5  7.0  3.4  scaffold11|size2099203    242771  242827 (1855933) + (CATAA)n                                                Simple_repeat            1     59     (0)  13491  
 10112    9.8  0.3  2.4  scaffold11|size2099203    242828  244291 (1854469) C rnd-1_family-362                                        Unknown              (774)   1433       1  13490  
  1522   15.4 13.6  0.9  scaffold11|size2099203    244143  244443 (1854317) + rnd-1_family-458                                        Unknown                  1    339  (1535)  13492 *
 17045    5.8  1.4  0.6  scaffold11|size2099203    244491  246728 (1852032) + rnd-1_family-288                                        Unknown                  1   2167     (0)  13493  
  8122   11.7  1.4  2.5  scaffold11|size2099203    245660  246953 (1851807) C rnd-1_family-362                                        Unknown              (927)   1280       1  13494 *
   262    0.0  0.0  0.0  scaffold11|size2099203    246931  246959 (1851801) C rnd-1_family-252                                        Unknown                (0)   3521    3493  13495 *
  9276    6.0  0.9  0.5  scaffold11|size2099203    246953  248137 (1850623) C rnd-1_family-179                                        Unknown             (1089)   1192       3  13496  
  1739   10.2  0.4  0.4  scaffold11|size2099203    248139  248384 (1850376) C rnd-1_family-195                                        DNA/hAT-Tag1        (2863)    246       1  13497  
 34994    7.7  1.3  0.5  scaffold11|size2099203    248388  252814 (1845946) C scaffold133|size826974_(dbseq-nr_519)_[800995,807399]   LTR/Gypsy           (1561)   4844     381  13498  
  5239   15.8  6.7  4.4  scaffold11|size2099203    252815  253035 (1845725) + scaffold7|size730406_(dbseq-nr_160)_[96026,102513]      LTR/Gypsy                1   1129  (5359)  13499  
  6381    7.4  4.8  1.1  scaffold11|size2099203    253036  253919 (1844841) C scaffold133|size826974_(dbseq-nr_519)_[800995,807399]   LTR/Gypsy            (169)   6236    5321  13500  
  4931   16.8  2.6  1.0  scaffold11|size2099203    253920  254395 (1844365) + rnd-1_family-340                                        Unknown                127    618   (517)  13501  
  8563    9.4  1.3  4.3  scaffold11|size2099203    254396  255748 (1843012) C rnd-1_family-210                                        DNA/hAT-Tag1           (0)   2497    1184  13502  
  3301   27.2  5.8  4.5  scaffold11|size2099203    255936  257720 (1841040) + rnd-1_family-210                                        DNA/hAT-Tag1           152   1957   (540)  13503  
    23   17.2  0.0  5.5  scaffold11|size2099203    257724  257781 (1840979) + (GAT)n                                                  Simple_repeat            1     55     (0)  13504  
  2471   25.4  5.0  3.2  scaffold11|size2099203    257824  258904 (1839856) C rnd-1_family-340                                        Unknown               (20)   1115      16  13505  
   254    0.0  0.0  0.0  scaffold11|size2099203    262597  262623 (1836137) + scaffold270|size483417_(dbseq-nr_598)_[436369,441598]   LTR/Copia                1     27  (5203)  13506  
  5227    9.5  2.0  1.2  scaffold11|size2099203    262624  263600 (1835160) + rnd-1_family-191                                        RC/Helitron              1    579    (72)  13507  
   269   26.3  4.0  6.1  scaffold11|size2099203    263601  263750 (1835010) C rnd-5_family-655                                        Unknown               (19)    224      78  13508  
   256   24.9  8.8  0.9  scaffold11|size2099203    263693  263835 (1834925) C rnd-5_family-655                                        Unknown               (15)    228      98  13509 *
   324   24.8  4.8  3.1  scaffold11|size2099203    263804  263928 (1834832) C rnd-5_family-655                                        Unknown               (19)    224      98  13509  
   317   26.7  4.1  2.4  scaffold11|size2099203    263830  263952 (1834808) C rnd-5_family-655                                        Unknown               (19)    224     100  13509 *
   256   27.6  1.3 15.1  scaffold11|size2099203    263935  264092 (1834668) C rnd-5_family-655                                        Unknown                (7)    236      98  13509 *
   310   30.6  0.8  0.8  scaffold11|size2099203    263994  264118 (1834642) C rnd-5_family-655                                        Unknown               (21)    222      98  13509  
  5227    9.5  2.0  1.2  scaffold11|size2099203    264119  264227 (1834533) + rnd-1_family-191                                        RC/Helitron            580    643     (8)  13507  
   233   23.6  6.2  2.6  scaffold11|size2099203    264228  264340 (1834420) C rnd-5_family-655                                        Unknown               (21)    222     106  13510  
  5227    9.5  2.0  1.2  scaffold11|size2099203    264341  264351 (1834409) + rnd-1_family-191                                        RC/Helitron            644    651     (0)  13507  
  1864    7.8  0.0  0.0  scaffold11|size2099203    264352  264594 (1834166) C rnd-5_family-655                                        Unknown                (0)    243       1  13511  
  4872    4.8  0.4  0.8  scaffold11|size2099203    264617  265696 (1833064) C rnd-1_family-89                                         Unknown                (0)    610       1  13512  
   263   20.8  2.2  5.5  scaffold11|size2099203    265676  265765 (1832995) C rnd-1_family-228                                        Unknown              (142)    586     515  13513 *
  1435   15.0 12.9  1.1  scaffold11|size2099203    265798  266108 (1832652) + rnd-1_family-209                                        Unknown                  7    353     (0)  13514  
  3626    0.2  0.0  0.0  scaffold11|size2099203    266110  266517 (1832243) + rnd-5_family-785                                        Unknown                  1    408   (477)  13515  
  1796    1.0  0.0  0.0  scaffold11|size2099203    266516  266709 (1832051) + rnd-5_family-785                                        Unknown                692    885     (0)  13515 *
  2816   10.6  3.2  0.9  scaffold11|size2099203    266711  267652 (1831108) C rnd-1_family-256                                        Unknown                (0)    497       1  13516  
  4610    5.7  4.4  4.0  scaffold11|size2099203    267654  268415 (1830345) + rnd-1_family-870                                        Unknown                  1    649     (0)  13517 *
  9465    3.5  1.2  0.1  scaffold11|size2099203    268270  269679 (1829081) C rnd-1_family-423                                        Unknown                (0)   1152       1  13518  
  7648   14.1  0.1  0.1  scaffold11|size2099203    269680  270866 (1827894) + scaffold270|size483417_(dbseq-nr_598)_[436369,441598]   LTR/Copia               26   1212  (4018)  13519 *
 15838   14.1  0.4  1.5  scaffold11|size2099203    270845  273425 (1825335) + scaffold270|size483417_(dbseq-nr_598)_[436369,441598]   LTR/Copia             2678   5230     (0)  13519  
 24828    6.7  0.1  1.1  scaffold11|size2099203    273426  276581 (1822179) C scaffold171|size496807_(dbseq-nr_295)_[215868,222163]   LTR/Gypsy           (3172)   3124       1  13520  
   460   30.3  9.2  4.0  scaffold11|size2099203    276620  277021 (1821739) C scaffold170|size558746_(dbseq-nr_246)_[277812,288266]   LTR/Gypsy           (6974)   3481    3060  13521  
   345   23.3  5.7  5.0  scaffold11|size2099203    277061  277218 (1821542) + rnd-5_family-1816                                       Unknown                479    637    (82)  13522  
   500   15.6 18.4  5.3  scaffold11|size2099203    277226  277442 (1821318) + rnd-5_family-1816                                       Unknown                403    646    (73)  13523 *
   800   26.3  4.5  4.2  scaffold11|size2099203    277380  277689 (1821071) C scaffold170|size558746_(dbseq-nr_246)_[277812,288266]   LTR/Gypsy           (8460)   1995    1685  13521  
  1023   20.2  2.2  3.6  scaffold11|size2099203    277965  278242 (1820518) + genome_5_12790                                          DNA                      1    274  (1295)  13524  
  1049   24.9  9.9  4.1  scaffold11|size2099203    278463  278999 (1819761) C genome_11_20665                                         DNA                  (513)    791     225  13525  
   347   25.1  5.5  1.8  scaffold11|size2099203    278958  279123 (1819637) + rnd-5_family-2929                                       Unknown                103    339   (932)  13526 *
   509   29.3  1.3  4.1  scaffold11|size2099203    279196  279419 (1819341) + genome_5_12790                                          DNA                   1352   1569     (0)  13527  
  1088   17.8  8.4  0.9  scaffold11|size2099203    279656  279870 (1818890) C genome_1_94420-9]2                                      Unspecified           (21)    486     256  13528  
  1648   21.1  1.2  9.1  scaffold11|size2099203    279873  280299 (1818461) C genome_6_9737                                           DNA                    (0)    726     331  13529  
  4005    5.9  1.2  0.0  scaffold11|size2099203    280301  280808 (1817952) + rnd-1_family-264                                        DNA/Ginger               1    514  (1484)  13530  
  2696   15.4  1.8  0.4  scaffold11|size2099203    280674  281167 (1817593) + rnd-1_family-638                                        Unknown                  1    501     (0)  13531 *
 10056   10.5  0.0  0.2  scaffold11|size2099203    281673  283374 (1815386) + rnd-1_family-264                                        DNA/Ginger               1   1997     (1)  13532  
  1865   16.2  9.6  1.7  scaffold11|size2099203    283375  283823 (1814937) + genome_12_19227                                         DNA                    368    785     (0)  13533  
  1360   15.1  2.1  0.4  scaffold11|size2099203    283826  284064 (1814696) C genome_1_94420-9]2                                      Unspecified          (263)    244       2  13528  
    16    8.1  0.0  0.0  scaffold11|size2099203    284132  284157 (1814603) + (ATAC)n                                                 Simple_repeat            1     26     (0)  13534  
   370   19.8  0.0  0.0  scaffold11|size2099203    284165  284245 (1814515) + rnd-1_family-650                                        Unknown                187    267   (158)  13535 *
   441   12.0  1.3  0.0  scaffold11|size2099203    284200  284274 (1814486) C rnd-1_family-1296                                       Unknown               (69)    114      39  13536  
 14649   11.2  1.2  1.2  scaffold11|size2099203    284285  287044 (1811716) C scaffold170|size558746_(dbseq-nr_246)_[277812,288266]   LTR/Gypsy           (5829)   4626    1685  13537  
  2430   11.3  3.5  0.0  scaffold11|size2099203    287098  287468 (1811292) + rnd-5_family-786                                        Unknown                 77    460     (0)  13538  
   483   15.2  2.2  0.0  scaffold11|size2099203    287479  287570 (1811190) + rnd-1_family-1296                                       Unknown                 21    114    (69)  13539  
   335   24.4  0.0  0.0  scaffold11|size2099203    287519  287604 (1811156) C rnd-1_family-650                                        Unknown              (152)    273     188  13540 *
   890   21.7 11.1  5.5  scaffold11|size2099203    287879  288273 (1810487) + scaffold106|size273814_(dbseq-nr_642)_[52563,59017]     LTR/Gypsy             6040   6455     (0)  13541  
  1253   20.0  4.1  3.1  scaffold11|size2099203    288965  289279 (1809481) + scaffold170|size558746_(dbseq-nr_246)_[277812,288266]   LTR/Gypsy             1685   2002  (8453)  13542  
   519   21.3  2.8  3.6  scaffold11|size2099203    289301  289441 (1809319) C rnd-1_family-427                                        DNA/PiggyBac           (0)   1371    1232  13543  
   312   12.3  0.0  4.1  scaffold11|size2099203    289417  289467 (1809293) C rnd-1_family-644                                        Unknown              (811)    542     494  13544 *
   479   30.6  1.7  3.0  scaffold11|size2099203    289669  289907 (1808853) C rnd-1_family-427                                        DNA/PiggyBac         (384)    987     752  13543  
   423   26.8  4.3  0.0  scaffold11|size2099203    290033  290170 (1808590) C rnd-1_family-427                                        DNA/PiggyBac         (723)    648     505  13543  
   590   29.3  2.2  2.6  scaffold11|size2099203    291487  291756 (1807004) C rnd-1_family-427                                        DNA/PiggyBac         (863)    508     240  13543  
  1522   14.1  2.9  4.7  scaffold11|size2099203    291963  292355 (1806405) C rnd-3_family-259                                        Unknown               (15)    480     175  13545 *
  3445   22.7  4.5  2.7  scaffold11|size2099203    292267  293291 (1805469) + scaffold170|size558746_(dbseq-nr_246)_[277812,288266]   LTR/Gypsy             2187   3229  (7226)  13542  
  1496   11.2  1.6  0.8  scaffold11|size2099203    293321  293563 (1805197) + rnd-1_family-373                                        Unknown                  1    245     (0)  13546 *
  1504   11.6  7.9  0.7  scaffold11|size2099203    293373  293625 (1805135) C rnd-1_family-365                                        Unknown                (5)    276       6  13547 *
  1769   16.4  8.2  2.1  scaffold11|size2099203    293618  293972 (1804788) C genome_6_15486                                          DNA                  (111)    376       1  13548  
   300   18.9  5.3  6.2  scaffold11|size2099203    293982  294094 (1804666) C rnd-1_family-811                                        Unknown                (4)    217     106  13549  
   383   30.3  2.4  2.4  scaffold11|size2099203    294115  294364 (1804396) + rnd-1_family-336                                        Unknown                  8    257     (2)  13550  
   304   20.0  0.0  0.0  scaffold11|size2099203    294720  294779 (1803981) C rnd-5_family-2558                                       Unknown              (620)     83      24  13551  
  6172    3.8  0.8  1.3  scaffold11|size2099203    297040  297808 (1800952) C genome_9_21658                                          DNA                    (0)    765       1  13552  
  5926    3.9  0.4  3.6  scaffold11|size2099203    297809  298549 (1800211) + genome_9_21658                                          DNA                     49    765     (0)  13553  
   326    4.5  2.3  0.0  scaffold11|size2099203    298550  298593 (1800167) C genome_9_21658                                          DNA                  (720)     45       1  13554  
   389    2.2  0.0  0.0  scaffold11|size2099203    298616  298661 (1800099) C rnd-5_family-1818                                       Unknown                (0)     46       1  13555  
  9626    8.1  1.6  0.3  scaffold11|size2099203    298662  299948 (1798812) + rnd-1_family-636                                        Unknown                  1   1303     (1)  13556  
  2908   11.4 10.6  0.0  scaffold11|size2099203    299948  300445 (1798315) C genome_3_16974                                          DNA/hAT-Tag1         (102)    631      81  13557 *
   631   13.2  0.0 12.2  scaffold11|size2099203    300542  300679 (1798081) + rnd-5_family-98                                         Unknown                278    400     (1)  13558  
  1199    8.2  1.7  1.7  scaffold11|size2099203    300685  300858 (1797902) + rnd-1_family-352                                        Unknown                  1    174   (328)  13559  
   264    8.3  0.0  0.0  scaffold11|size2099203    300857  300892 (1797868) C genome_7_21796                                          DNA                  (423)     36       1  13560 *
  2408   11.2  1.6  1.3  scaffold11|size2099203    300897  301275 (1797485) C genome_11_12231                                         DNA                   (57)    380       1  13561  
  1016    8.4  0.0  0.7  scaffold11|size2099203    301276  301417 (1797343) + genome_9_166370-9]2                                     Unspecified             18    158   (457)  13562  
  3676   20.8  3.9  1.2  scaffold11|size2099203    301623  302463 (1796297) + rnd-5_family-7358                                       Unknown                 26    889  (2852)  13563  
  2594   23.0  1.8  1.2  scaffold11|size2099203    302431  303119 (1795641) + rnd-5_family-7358                                       Unknown                786   1498  (2243)  13564 *
  5347   24.3  6.5  3.6  scaffold11|size2099203    303666  305611 (1793149) + rnd-5_family-7358                                       Unknown               1496   3337   (404)  13565  
   575   19.5  0.0  1.8  scaffold11|size2099203    305612  305726 (1793034) C genome_8_22558                                          DNA                   (15)    423     311  13566  
  1143   26.4  2.4  3.2  scaffold11|size2099203    305905  306276 (1792484) C rnd-1_family-856                                        DNA/MuLE-MuDR        (170)    560     192  13567  
  2305    9.2  0.0  0.0  scaffold11|size2099203    309274  309579 (1789181) C genome_8_22558                                          DNA                  (119)    319      14  13566  
   567   21.9  1.6  0.0  scaffold11|size2099203    309584  309711 (1789049) + rnd-5_family-7358                                       Unknown               3354   3483   (258)  13565  
  1247   16.8  2.6  5.7  scaffold11|size2099203    310285  310555 (1788205) + genome_12_4350                                          DNA                      1    263   (193)  13568  
  1065   11.2  4.1  0.5  scaffold11|size2099203    310553  310600 (1788160) C rnd-2_family-88                                         Unknown               (35)    974     927  13569 *
   189    0.6  0.6  0.0  scaffold11|size2099203    310601  310770 (1787990) + (TTC)n                                                  Simple_repeat            1    171     (0)  13570  
  1065   11.2  4.1  0.5  scaffold11|size2099203    310771  310918 (1787842) C rnd-2_family-88                                         Unknown               (83)    926     772  13569  
   287    2.9  2.9  0.0  scaffold11|size2099203    310907  310941 (1787819) + rnd-1_family-31                                         Unknown                437    472    (98)  13571 *
  1042   10.2  1.8  0.0  scaffold11|size2099203    310919  310937 (1787823) + rnd-1_family-52                                         Unknown                  2    171    (16)  13572  
   700   10.2  0.1  0.0  scaffold11|size2099203    310938  311043 (1787717) C rnd-1_family-65                                         Unknown                (1)     99       1  13573 *
   960   13.8  0.6  0.6  scaffold11|size2099203    311042  311202 (1787558) + genome_12_4350                                          DNA                    296    456     (0)  13574  
  1286    9.1 10.0  0.9  scaffold11|size2099203    311227  311426 (1787334) + genome_4_4579                                           DNA                      1    218   (203)  13575  
   961   22.6  2.5  2.5  scaffold11|size2099203    311430  311711 (1787049) + rnd-1_family-1267                                       Unknown                  1    282     (8)  13576  
  4237   27.0  1.1  2.7  scaffold11|size2099203    311717  313158 (1785602) C rnd-4_family-918                                        Unknown                (0)   1423       4  13577  
  1224   23.7  0.0  0.0  scaffold11|size2099203    313163  313449 (1785311) C rnd-1_family-1355                                       Unknown                (0)    287       1  13578  
  5205   24.0  3.0  3.9  scaffold11|size2099203    313460  315345 (1783415) C rnd-5_family-1257                                       Unknown                (4)   2311     441  13579  
  1054   25.3  4.0  4.5  scaffold11|size2099203    315544  315969 (1782791) C rnd-5_family-1257                                       Unknown             (1889)    426       3  13579  
   797   27.8  3.5  3.5  scaffold11|size2099203    315936  316443 (1782317) C rnd-1_family-482                                        Unknown               (33)   3575    3068  13580 *
  3692   26.3  3.3  3.1  scaffold11|size2099203    316610  318384 (1780376) C rnd-1_family-482                                        Unknown             (1444)   2164     387  13580  
  1052   28.6  2.2  3.2  scaffold11|size2099203    318489  318991 (1779769) C rnd-1_family-801                                        Unknown              (486)    909     412  13581  
  1058   24.7  4.2  5.9  scaffold11|size2099203    319061  319439 (1779321) C rnd-5_family-1256                                       Unknown              (193)    373       1  13582  
  1302   11.0  1.0  2.5  scaffold11|size2099203    319441  319645 (1779115) + genome_4_4579                                           DNA                    220    421     (0)  13583  
   663   21.2  8.8  4.6  scaffold11|size2099203    319703  319930 (1778830) + rnd-1_family-334                                        Unknown                  1    237    (97)  13584  
  1687    8.5  4.2  1.3  scaffold11|size2099203    319931  320038 (1778722) C rnd-1_family-753                                        Unknown                (8)    263       1  13585  
   777   21.7 11.5  5.1  scaffold11|size2099203    320010  320339 (1778421) + genome_7_17953                                          DNA                     17    366   (922)  13586 *
   549   30.9 12.5  0.7  scaffold11|size2099203    320084  320458 (1778302) C genome_10_18904                                         DNA                  (231)   1093     675  13587 *
  1188   25.0 10.3  4.2  scaffold11|size2099203    320414  321014 (1777746) + genome_7_97590-9]4                                      Unspecified            465   1100   (123)  13588  
   425   30.1  3.0  1.9  scaffold11|size2099203    321049  321251 (1777509) C rnd-1_family-287                                        Unknown              (318)    254      50  13589 *
  9432    9.2  1.1  2.8  scaffold11|size2099203    321053  322482 (1776278) + rnd-1_family-147                                        Unknown                  1   1329     (4)  13590  
   849   22.7  6.9  5.9  scaffold11|size2099203    322478  322781 (1775979) + rnd-1_family-334                                        Unknown                  1    307    (27)  13591 *
  1999    7.5  0.3  1.6  scaffold11|size2099203    322782  322832 (1775928) C rnd-1_family-753                                        Unknown                (0)    270       1  13592  
   846   23.4  9.0  3.7  scaffold11|size2099203    322804  323136 (1775624) + genome_7_17953                                          DNA                     17    366   (922)  13593 *
   604   30.5 12.2  0.7  scaffold11|size2099203    322880  323255 (1775505) C genome_10_18904                                         DNA                  (231)   1093     675  13594 *
  1185   25.2 10.1  4.2  scaffold11|size2099203    323211  323812 (1774948) + genome_7_97590-9]4                                      Unspecified            465   1100   (123)  13595  
   440   29.6  3.0  1.9  scaffold11|size2099203    323847  324049 (1774711) C rnd-1_family-287                                        Unknown              (318)    254      50  13596 *
  9395    9.2  1.1  2.8  scaffold11|size2099203    323851  325279 (1773481) + rnd-1_family-147                                        Unknown                  1   1329     (4)  13597  
   854   21.7  3.6  4.9  scaffold11|size2099203    325275  325521 (1773239) + rnd-1_family-334                                        Unknown                  1    244    (90)  13598 *
  2011    7.5  0.5  1.4  scaffold11|size2099203    325522  325627 (1773133) C rnd-1_family-753                                        Unknown                (1)    269       1  13599  
   807   23.7 12.1  2.0  scaffold11|size2099203    325629  325942 (1772818) + genome_7_97590-9]4                                      Unspecified             31    375   (848)  13600  
   595   30.5 12.2  0.7  scaffold11|size2099203    325674  326049 (1772711) C genome_10_18904                                         DNA                  (231)   1093     675  13601 *
  1185   25.2 10.1  4.2  scaffold11|size2099203    326005  326606 (1772154) + genome_7_97590-9]4                                      Unspecified            465   1100   (123)  13600  
  9277    9.2  1.4  2.6  scaffold11|size2099203    326645  328067 (1770693) + rnd-1_family-147                                        Unknown                  1   1329     (4)  13602  
   841   20.7  4.9  4.9  scaffold11|size2099203    328063  328306 (1770454) + rnd-1_family-334                                        Unknown                  1    244    (90)  13603 *
  1974    7.2  1.4  1.4  scaffold11|size2099203    328307  328412 (1770348) C rnd-1_family-753                                        Unknown                (1)    269       1  13604  
   791   23.8  9.4  3.4  scaffold11|size2099203    328384  328714 (1770046) + genome_7_17953                                          DNA                     17    366   (922)  13605 *
   577   30.8 12.2  0.7  scaffold11|size2099203    328458  328833 (1769927) C genome_10_18904                                         DNA                  (231)   1093     675  13606 *
  1185   25.2 10.1  4.2  scaffold11|size2099203    328789  329390 (1769370) + genome_7_97590-9]4                                      Unspecified            465   1100   (123)  13607  
   405   30.5  2.5  1.9  scaffold11|size2099203    329425  329628 (1769132) C rnd-1_family-287                                        Unknown              (318)    254      50  13608 *
  9369    9.4  1.1  2.8  scaffold11|size2099203    329429  330857 (1767903) + rnd-1_family-147                                        Unknown                  1   1329     (4)  13609  
   888   20.5  4.0  5.3  scaffold11|size2099203    330853  331099 (1767661) + rnd-1_family-334                                        Unknown                  1    244    (90)  13610 *
  2059    6.6  0.5  1.6  scaffold11|size2099203    331100  331205 (1767555) C rnd-1_family-753                                        Unknown                (1)    269       1  13611  
   809   23.5  9.4  3.4  scaffold11|size2099203    331177  331507 (1767253) + genome_7_17953                                          DNA                     17    366   (922)  13612 *
   595   30.5 12.2  0.7  scaffold11|size2099203    331251  331626 (1767134) C genome_10_18904                                         DNA                  (231)   1093     675  13613 *
  1185   25.2 10.1  4.2  scaffold11|size2099203    331582  332183 (1766577) + genome_7_97590-9]4                                      Unspecified            465   1100   (123)  13614  
  9289    9.7  1.5  3.0  scaffold11|size2099203    332203  333646 (1765114) + rnd-1_family-147                                        Unknown                  1   1329     (4)  13615  
   848   19.5  5.3  5.3  scaffold11|size2099203    333642  333885 (1764875) + rnd-1_family-334                                        Unknown                  1    244    (90)  13616 *
  1965    6.6  1.7  1.6  scaffold11|size2099203    333886  333991 (1764769) C rnd-1_family-753                                        Unknown                (1)    269       1  13617  
   811   24.0  9.0  3.4  scaffold11|size2099203    333963  334294 (1764466) + genome_7_17953                                          DNA                     17    366   (922)  13618 *
   577   30.8 12.2  0.7  scaffold11|size2099203    334038  334413 (1764347) C genome_10_18904                                         DNA                  (231)   1093     675  13619 *
  1182   25.2 10.3  4.2  scaffold11|size2099203    334369  334969 (1763791) + genome_7_97590-9]4                                      Unspecified            465   1100   (123)  13620  
   448   28.2  6.4  5.6  scaffold11|size2099203    335004  335424 (1763336) C rnd-1_family-287                                        Unknown              (148)    424       3  13621 *
  9212    9.6  1.5  3.0  scaffold11|size2099203    335014  336434 (1762326) + rnd-1_family-147                                        Unknown                  1   1329     (4)  13622  
   902   20.9  4.1  4.9  scaffold11|size2099203    336430  336675 (1762085) + rnd-1_family-334                                        Unknown                  1    244    (90)  13623 *
  2043    6.7  0.6  1.6  scaffold11|size2099203    336676  336781 (1761979) C rnd-1_family-753                                        Unknown                (1)    269       1  13624  
   791   23.8  9.4  3.4  scaffold11|size2099203    336753  337083 (1761677) + genome_7_17953                                          DNA                     17    366   (922)  13625 *
   577   30.8 12.2  0.7  scaffold11|size2099203    336827  337202 (1761558) C genome_10_18904                                         DNA                  (231)   1093     675  13626 *
  1171   25.3 10.1  4.2  scaffold11|size2099203    337158  337759 (1761001) + genome_7_97590-9]4                                      Unspecified            465   1100   (123)  13627  
   407   27.9  5.9  3.4  scaffold11|size2099203    337794  337997 (1760763) C rnd-1_family-287                                        Unknown              (148)    424     216  13628 *
  9240    9.3  1.6  2.6  scaffold11|size2099203    337798  339214 (1759546) + rnd-1_family-147                                        Unknown                  1   1329     (4)  13629  
   856   20.9  3.6  5.7  scaffold11|size2099203    339210  339458 (1759302) + rnd-1_family-334                                        Unknown                  1    244    (90)  13630 *
  2052    6.9  0.3  1.6  scaffold11|size2099203    339459  339564 (1759196) C rnd-1_family-753                                        Unknown                (0)    270       1  13631  
   801   26.9  8.6  2.6  scaffold11|size2099203    339536  339860 (1758900) C genome_6_19263                                          LTR/Copia             (16)   1612    1269  13632 *
   595   30.5 12.2  0.7  scaffold11|size2099203    339612  339987 (1758773) C genome_10_18904                                         DNA                  (231)   1093     675  13633 *
  1200   25.1 10.3  4.2  scaffold11|size2099203    339943  340545 (1758215) + genome_7_97590-9]4                                      Unspecified            465   1102   (121)  13634  
   386   28.6  4.4  3.4  scaffold11|size2099203    340578  340780 (1757980) C rnd-1_family-287                                        Unknown              (318)    254      50  13635 *
  9321    9.4  1.4  2.9  scaffold11|size2099203    340582  342010 (1756750) + rnd-1_family-147                                        Unknown                  1   1330     (3)  13636  
   564    2.8  0.0  1.4  scaffold11|size2099203    342092  342163 (1756597) + genome_9_8046                                           DNA                      1     71   (663)  13637  
  2889    2.2  0.0  0.0  scaffold11|size2099203    342165  342486 (1756274) C genome_3_13440                                          DNA                    (0)    322       1  13638  
   247    0.0  0.0  0.0  scaffold11|size2099203    342487  342515 (1756245) + genome_9_8046                                           DNA                     69     97   (637)  13639  
   357   20.3  6.8  9.7  scaffold11|size2099203    342669  342902 (1755858) + rnd-1_family-331                                        Unknown                 58    285    (32)  13640 *
   377   23.2 12.5 12.8  scaffold11|size2099203    342849  343145 (1755615) C rnd-1_family-220                                        Unknown              (330)    341      46  13641  
  3436   22.9  1.5  2.5  scaffold11|size2099203    343337  344463 (1754297) C rnd-1_family-393                                        LTR/Ngaro            (182)   1806     691  13642  
 60483    0.0  0.0  0.0  scaffold11|size2099203    344464  350924 (1747836) + scaffold11|size2099203_(dbseq-nr_337)_[344727,351187]   LTR/Gypsy                1   6461     (0)  13643  
  3572   27.1  2.6  3.3  scaffold11|size2099203    350926  352966 (1745794) C rnd-5_family-429                                        Unknown             (2152)   5393    3464  13644  
   474   32.3  4.7  4.3  scaffold11|size2099203    354174  354792 (1743968) C rnd-1_family-1030                                       Unknown              (326)    980     360  13645  
  5516    2.5  0.0  0.5  scaffold11|size2099203    356415  357058 (1741702) + genome_9_8046                                           DNA                     94    734     (0)  13646  
   371    8.3  0.0  0.0  scaffold11|size2099203    362212  362259 (1736501) + genome_2_13648                                          LTR/Copia              533    580     (4)  13647  
  1029   15.3  3.8  0.0  scaffold11|size2099203    364683  364865 (1733895) C rnd-5_family-4415                                       Unknown                (2)   2133    1944  13648  
   291   22.0  5.7  4.0  scaffold11|size2099203    364901  365023 (1733737) C rnd-4_family-212                                        Unknown             (1792)    187      63  13649 *
   886   23.7  3.1  5.7  scaffold11|size2099203    364946  365231 (1733529) + rnd-1_family-276                                        Unknown                908   1186   (619)  13650  
   560   14.0  0.0  1.1  scaffold11|size2099203    365175  365268 (1733492) C rnd-1_family-1295                                       Unknown                (2)     99       7  13651 *
  1210   17.1  7.9  1.4  scaffold11|size2099203    365319  365597 (1733163) + rnd-1_family-297                                        Unknown                 32    328     (0)  13652  
   391   16.1  0.0  0.0  scaffold11|size2099203    367154  367215 (1731545) + genome_11_172910-9]15                                   Unspecified              1     62   (484)  13653  
   349   19.2  4.5  6.1  scaffold11|size2099203    367216  367277 (1731483) + rnd-4_family-237                                        Unknown                 40    155   (123)  13654  
   376   23.7 11.7  5.9  scaffold11|size2099203    367354  367609 (1731151) + rnd-5_family-482                                        Unknown                 77    346  (1960)  13655  
  2557   22.0  3.5  6.5  scaffold11|size2099203    367840  368683 (1730077) + rnd-5_family-294                                        Unknown               2577   3397  (1286)  13656  
  3684    9.1  1.2  0.6  scaffold11|size2099203    368687  369203 (1729557) C genome_7_10266                                          DNA                    (0)    520       1  13657  
   406   28.6  0.0  1.7  scaffold11|size2099203    369204  369376 (1729384) + rnd-5_family-294                                        Unknown               3400   3569  (1114)  13656  
   410   21.2  3.7 19.6  scaffold11|size2099203    369377  369564 (1729196) C genome_7_18422                                          DNA                    (0)    334     172  13658  
  1171   25.9  7.5  3.2  scaffold11|size2099203    370047  370713 (1728047) + rnd-1_family-646                                        LTR/ERV1               319   1013    (21)  13659  
   975   29.2  5.8  3.6  scaffold11|size2099203    370104  370899 (1727861) + rnd-1_family-563                                        Unknown                 24    836     (0)  13660 *
  2183   25.9  5.6  3.6  scaffold11|size2099203    371177  372243 (1726517) C rnd-1_family-486                                        DNA/hAT-Tag1          (15)   1099      12  13661  
    12   22.7  0.0  0.0  scaffold11|size2099203    372943  372974 (1725786) + (GGCAAC)n                                               Simple_repeat            1     32     (0)  13662  
    18   39.1  1.7  1.7  scaffold11|size2099203    372992  373106 (1725654) + (CAA)n                                                  Simple_repeat            1    115     (0)  13663  
    13   25.5  0.0  0.0  scaffold11|size2099203    373324  373360 (1725400) + (GCG)n                                                  Simple_repeat            1     37     (0)  13664  
   292   22.7 12.3  3.2  scaffold11|size2099203    373545  373658 (1725102) C genome_7_18422                                          DNA                  (210)    124       1  13658  
  2157   26.9  1.7  2.5  scaffold11|size2099203    373660  374434 (1724326) + rnd-5_family-294                                        Unknown               3564   4332   (351)  13656  
   425   22.9  6.6  0.7  scaffold11|size2099203    375408  375543 (1723217) + rnd-5_family-483                                        Unknown                231    374   (560)  13665 *
   478   26.9 28.0  0.6  scaffold11|size2099203    375540  375891 (1722869) + rnd-5_family-484                                        Unknown                722   1169   (608)  13666  
   580   24.4  3.2  2.7  scaffold11|size2099203    376587  376771 (1721989) + rnd-5_family-484                                        Unknown               1586   1771     (6)  13666  
   321   21.3  0.0  8.4  scaffold11|size2099203    376774  376850 (1721910) + genome_11_172910-9]15                                   Unspecified            476    546     (0)  13667  
   255   21.4  5.6  2.7  scaffold11|size2099203    376792  376863 (1721897) C rnd-4_family-237                                        Unknown              (182)     96      23  13668 *
    72    6.8  1.8  1.8  scaffold11|size2099203    376978  377088 (1721672) + (TACTAC)n                                               Simple_repeat            1    111     (0)  13669  
    24   30.8  0.0  0.0  scaffold11|size2099203    377104  377177 (1721583) + (TAC)n                                                  Simple_repeat            1     74     (0)  13670  
  2263    8.9  1.4  1.4  scaffold11|size2099203    377182  377606 (1721154) + (AATGAATG)n                                             Simple_repeat            1    425     (0)  13671  
  2263    8.9  1.4  1.4  scaffold11|size2099203    377760  380859 (1717901) + (AATGAATG)n                                             Simple_repeat            4   3103     (0)  13672  
  3221    6.7  4.9  2.4  scaffold11|size2099203    380976  381422 (1717338) C genome_9_12624                                          DNA                    (0)    458       1  13673  
  2498   17.1  5.3  0.0  scaffold11|size2099203    381443  381891 (1716869) + genome_12_17919                                         DNA                      1    473     (0)  13674  
    30    3.1  0.0  0.0  scaffold11|size2099203    382017  382049 (1716711) + (ACAG)n                                                 Simple_repeat            1     33     (0)  13675  
   339   15.5  8.4  0.0  scaffold11|size2099203    382437  382507 (1716253) C rnd-5_family-419                                        Unknown              (102)    334     258  13676  
  1827   25.1  1.6  2.9  scaffold11|size2099203    382770  383484 (1715276) + rnd-1_family-207                                        DNA/TcMar-Tc2            1    692   (315)  13677  
   868   22.5  3.3  3.6  scaffold11|size2099203    383628  383964 (1714796) C rnd-5_family-766                                        DNA/TcMar-Tc2       (1341)    506     171  13678  
   764   19.7  5.8  6.9  scaffold11|size2099203    383927  384204 (1714556) + rnd-5_family-418                                        DNA/TcMar-Tc2          693    967    (40)  13679 *
   915   27.6  5.0  6.4  scaffold11|size2099203    384035  384398 (1714362) C rnd-5_family-93                                         Unknown             (3054)    360       2  13680  
  3035    6.2  0.8  0.5  scaffold11|size2099203    384461  384851 (1713909) C genome_3_19411                                          DNA                    (0)    392       1  13681  
   835   24.3  5.5  0.0  scaffold11|size2099203    384852  385082 (1713678) C genome_11_11344                                         DNA                  (206)    244       1  13682  
   438   10.5  0.0  1.9  scaffold11|size2099203    393839  393918 (1704842) C rnd-1_family-91                                         Unknown                (1)     68       1  13683  
   349   15.7 14.6  6.8  scaffold11|size2099203    395812  395975 (1702785) + rnd-4_family-169                                        RC/Helitron             85    260  (7993)  13684 *
  1810   11.1  7.5  2.8  scaffold11|size2099203    395834  396138 (1702622) + rnd-1_family-26                                         Unknown                  1    319     (5)  13685  
  1215   28.0 10.7  2.4  scaffold11|size2099203    396139  396719 (1702041) + genome_3_7906                                           DNA                      1    628   (978)  13686  
   774   26.0  1.4  1.4  scaffold11|size2099203    396931  397211 (1701549) + rnd-5_family-766                                        DNA/TcMar-Tc2          179    459  (1388)  13687  
   717   29.3  1.9  3.2  scaffold11|size2099203    397420  397831 (1700929) C rnd-1_family-207                                        DNA/TcMar-Tc2          (7)    514     108  13688  
   233   24.3  2.7  0.0  scaffold11|size2099203    404460  404533 (1694227) C rnd-5_family-616                                        Unknown                (0)     76       1  13689  
  1033   19.3 12.8  2.4  scaffold11|size2099203    405372  405636 (1693124) + genome_1_4786                                           DNA                      1    292     (2)  13690  
  3030   13.3  3.0  0.0  scaffold11|size2099203    405767  406225 (1692535) C genome_2_13625                                          DNA                   (31)    474       2  13691  
    22   20.7  2.9  2.9  scaffold11|size2099203    407189  407258 (1691502) + (ACACAAG)n                                              Simple_repeat            1     70     (0)  13692  
    17   26.2  1.5  3.0  scaffold11|size2099203    407408  407474 (1691286) + (AATAATA)n                                              Simple_repeat            1     66     (0)  13693  
  3091    9.0  1.3  6.7  scaffold11|size2099203    410821  411354 (1687406) C rnd-5_family-4415                                       Unknown                (1)   2134    1628  13694  
   437   28.1  4.9 11.3  scaffold11|size2099203    411258  411787 (1686973) + rnd-1_family-287                                        Unknown                  4    543    (29)  13695 *
 10563    5.9  2.8  1.0  scaffold11|size2099203    411390  412768 (1685992) C rnd-5_family-4415                                       Unknown              (502)   1633     230  13696  
  2092   19.6  3.3  7.8  scaffold11|size2099203    412299  412897 (1685863) + rnd-1_family-237                                        Unknown                  6    579     (0)  13697 *
   366   25.9 14.5  0.0  scaffold11|size2099203    412750  412915 (1685845) C rnd-1_family-88                                         Unknown              (679)    312     123  13698 *
   428   29.9  1.9  0.6  scaffold11|size2099203    413240  413394 (1685366) + rnd-5_family-560                                        Unknown                  1    157   (439)  13699  
   321   22.2  1.1  1.1  scaffold11|size2099203    413438  413528 (1685232) C rnd-1_family-1064                                       Unknown                (1)    124      34  13700  
   291   28.4  3.2  2.4  scaffold11|size2099203    413623  413748 (1685012) + scaffold230|size167806_(dbseq-nr_188)_[124304,130861]   LTR/Gypsy              341    467  (6091)  13701  
    12   12.5  0.0  3.7  scaffold11|size2099203    414969  414996 (1683764) + (ACAA)n                                                 Simple_repeat            1     27     (0)  13702  
    17   12.6  2.9  0.0  scaffold11|size2099203    416582  416616 (1682144) + GA-rich                                                 Low_complexity           1     36     (0)  13703  
   350   24.2  2.0  1.0  scaffold11|size2099203    419769  419868 (1678892) + rnd-1_family-1200                                       Unknown                381    481    (91)  13704  
   273   11.5  9.6  0.0  scaffold11|size2099203    420775  420826 (1677934) + genome_2_13115                                          DNA                      1     57   (558)  13705  
  1160    8.9  0.0  2.5  scaffold11|size2099203    420858  421011 (1677749) C genome_7_10266                                          DNA                   (29)    491     342  13706  
 11012    4.3  0.1  0.1  scaffold11|size2099203    421012  422299 (1676461) C genome_7_17953                                          DNA                    (0)   1288       1  13707  
  1278    7.5 12.2  0.0  scaffold11|size2099203    422300  422487 (1676273) C genome_7_10266                                          DNA                  (177)    343     133  13706  
 18792   20.1  1.4  1.4  scaffold11|size2099203    422488  426527 (1672233) + scaffold320|size133159_(dbseq-nr_289)_[34353,40749]     LTR/Copia                1   4040  (2357)  13708  
 13411   16.7  0.2  0.4  scaffold11|size2099203    426644  428929 (1669831) + scaffold320|size133159_(dbseq-nr_289)_[34353,40749]     LTR/Copia             4118   6397     (0)  13708  
  1006   10.2  0.0  0.0  scaffold11|size2099203    428930  429066 (1669694) C genome_7_10266                                          DNA                  (383)    137       1  13706  
  3559   10.3  1.3  5.1  scaffold11|size2099203    429070  429623 (1669137) + genome_4_8562                                           DNA                      1    534     (0)  13709  
  1928   19.5  8.8  1.3  scaffold11|size2099203    429629  430069 (1668691) + genome_10_802                                           DNA                      4    477     (0)  13710  
   886   18.9 14.1 10.6  scaffold11|size2099203    430094  430496 (1668264) + scaffold7|size730406_(dbseq-nr_160)_[96026,102513]      LTR/Gypsy                1    416  (6072)  13711  
   594   20.2  1.4  3.7  scaffold11|size2099203    430496  430634 (1668126) C genome_2_20414                                          DNA                   (88)    634     499  13712 *
   888   21.5  9.7  8.4  scaffold11|size2099203    430647  431057 (1667703) C scaffold106|size273814_(dbseq-nr_642)_[52563,59017]     LTR/Gypsy              (0)   6455    6040  13713  
   524   22.2  0.0  0.9  scaffold11|size2099203    431059  431167 (1667593) C genome_2_20414                                          DNA                  (232)    490     383  13712  
   242   21.8  5.1  6.2  scaffold11|size2099203    431198  431295 (1667465) C genome_2_20414                                          DNA                  (507)    215     119  13712  
  3822    9.3  2.1  2.5  scaffold11|size2099203    432502  433074 (1665686) + genome_9_5512                                           DNA                      1    571     (0)  13714  
   455   30.6  1.1  1.1  scaffold11|size2099203    433848  434032 (1664728) C rnd-1_family-888                                        Unknown              (391)    211      27  13715  
   506   27.0  5.0  0.0  scaffold11|size2099203    434433  434591 (1664169) C genome_11_20665                                         DNA                  (204)   1100     934  13716  
   875   25.3  7.9  4.7  scaffold11|size2099203    434769  435162 (1663598) C genome_11_20665                                         DNA                  (565)    739     334  13716  
   360   24.5  3.1  0.0  scaffold11|size2099203    435326  435423 (1663337) + genome_1_4786                                           DNA                    190    290     (4)  13717  
  1595   30.1  7.2  3.2  scaffold11|size2099203    435743  436425 (1662335) C rnd-5_family-1596                                       Unknown                (4)   3652    2944  13718  
    12    4.3  8.3  0.0  scaffold11|size2099203    440380  440403 (1658357) + (ATGGT)n                                                Simple_repeat            1     26     (0)  13719  
    12   14.1  3.0  3.0  scaffold11|size2099203    440536  440568 (1658192) + (TCATCC)n                                               Simple_repeat            1     33     (0)  13720  
    14   13.7  3.1  0.0  scaffold11|size2099203    447229  447260 (1651500) + (TACGA)n                                                Simple_repeat            1     33     (0)  13721  
  1661   12.2  2.7  3.0  scaffold11|size2099203    450353  450621 (1648139) + rnd-1_family-83                                         Unknown                  3    255  (1096)  13722  
  2288   10.6  2.4  0.0  scaffold11|size2099203    450622  450952 (1647808) C genome_3_9293                                           DNA                    (0)    475     137  13723  
  1271    8.2  0.0  0.5  scaffold11|size2099203    451112  451333 (1647427) C genome_3_9293                                           DNA                  (455)    212       1  13723  
  1713    6.9  0.8  3.2  scaffold11|size2099203    451337  451592 (1647168) + rnd-1_family-135                                        Unknown                769   1018     (1)  13724  
  1771   22.7  4.1  0.9  scaffold11|size2099203    451593  452010 (1646750) + genome_9_1663                                           DNA                      1    431     (0)  13725  
   449   14.4  1.1  9.4  scaffold11|size2099203    452011  452102 (1646658) C rnd-5_family-2086                                       Unknown              (917)    128      44  13726  
   372   27.1 19.3  1.3  scaffold11|size2099203    452102  452303 (1646457) + genome_4_3041                                           DNA                     71    308   (206)  13727 *
   859   16.8 16.2  0.0  scaffold11|size2099203    452129  452313 (1646447) + genome_1_94420-9]2                                      Unspecified             92    306   (201)  13728  
  3120   12.7  2.5  0.4  scaffold11|size2099203    452328  452803 (1645957) + genome_2_13625                                          DNA                      1    486    (19)  13729  
   931   14.5  1.6  2.2  scaffold11|size2099203    452797  452979 (1645781) + genome_1_94420-9]2                                      Unspecified            324    505     (2)  13728 *
   383   28.6  5.0  2.9  scaffold11|size2099203    453762  453963 (1644797) C rnd-1_family-492                                        Unknown              (682)    214       9  13730  
   242   33.2  4.8  1.9  scaffold11|size2099203    454254  454563 (1644197) + rnd-1_family-438                                        Unknown                 24    342  (2681)  13731  
  1065   14.5 10.5  2.6  scaffold11|size2099203    454601  454848 (1643912) C scaffold7|size730406_(dbseq-nr_160)_[96026,102513]      LTR/Gypsy              (0)   6488    6222  13732  
  1759   14.9  0.3  0.3  scaffold11|size2099203    454851  455140 (1643620) C genome_8_12029                                          DNA                    (2)    290       1  13733  
   299    9.2  7.3  1.7  scaffold11|size2099203    455161  455215 (1643545) C rnd-1_family-928                                        Unknown               (27)     60       3  13734 *
  4975   12.4  2.8  2.3  scaffold11|size2099203    455173  455989 (1642771) C scaffold57|size959080_(dbseq-nr_623)_[153127,159601]    LTR/Gypsy            (245)   6230    5410  13735  
   814   17.1  1.3  0.0  scaffold11|size2099203    455990  456147 (1642613) C genome_10_17896                                         DNA                    (0)   1720    1561  13736  
  1253   19.3  3.7  1.8  scaffold11|size2099203    456150  456418 (1642342) C rnd-1_family-1227                                       Unknown                (6)    274       1  13737  
   402   23.6  4.7  4.7  scaffold11|size2099203    456436  456564 (1642196) C rnd-5_family-644                                        Unknown               (12)    146      18  13738  
  3660   15.8  0.5  1.9  scaffold11|size2099203    456600  457255 (1641505) C rnd-1_family-497                                        Unknown                (0)   1071     425  13739  
  2908   23.0  4.6  2.7  scaffold11|size2099203    457277  458160 (1640600) C rnd-5_family-2454                                       DNA/PIF-Harbinger    (737)   1074     174  13740  
   686   26.3  0.0  5.8  scaffold11|size2099203    458229  458466 (1640294) C genome_10_17896                                         DNA                 (1493)    227       3  13741  
 14860    9.3  0.5  0.3  scaffold11|size2099203    458467  460442 (1638318) C scaffold9|size952703_(dbseq-nr_94)_[283613,290091]      LTR/Gypsy           (1057)   5422    3443  13742  
  7911   21.3  6.5  3.2  scaffold11|size2099203    460443  462553 (1636207) C scaffold170|size558746_(dbseq-nr_246)_[277812,288266]   LTR/Gypsy           (5829)   4626    2447  13743  
   406   19.4  5.8  0.9  scaffold11|size2099203    462470  462573 (1636187) C rnd-1_family-399                                        Unknown                (1)    317     209  13744 *
 11870    9.5  3.2  2.7  scaffold11|size2099203    462583  464545 (1634215) + scaffold170|size558746_(dbseq-nr_246)_[277812,288266]   LTR/Gypsy             1683   4186  (6269)  13745  
    27    7.0  0.0  4.3  scaffold11|size2099203    464546  464594 (1634166) + (TCCGGTACCC)n                                           Simple_repeat            1     47     (0)  13746  
 11870    8.7  3.5  2.6  scaffold11|size2099203    464595  464993 (1633767) + scaffold170|size558746_(dbseq-nr_246)_[277812,288266]   LTR/Gypsy             4187   4629  (5826)  13745  
   261   30.9  0.7  4.5  scaffold11|size2099203    464995  465133 (1633627) C rnd-1_family-399                                        Unknown              (124)    194      61  13747  
  1218   21.5  1.7 10.8  scaffold11|size2099203    465134  465444 (1633316) C scaffold170|size558746_(dbseq-nr_246)_[277812,288266]   LTR/Gypsy           (8061)   2392    2006  13748 *
  1403   11.6  4.9  3.5  scaffold11|size2099203    465386  465448 (1633312) + rnd-3_family-259                                        Unknown                227    407   (312)  13749  
  1437    8.9  3.0  0.0  scaffold11|size2099203    465449  465651 (1633109) C rnd-1_family-131                                        Unknown                (2)    210       2  13750  
  1403   11.6  4.9  3.5  scaffold11|size2099203    465652  465732 (1633028) + rnd-3_family-259                                        Unknown                408    649    (70)  13749  
  1248   12.4  0.0  0.6  scaffold11|size2099203    465744  465922 (1632838) C scaffold170|size558746_(dbseq-nr_246)_[277812,288266]   LTR/Gypsy           (8594)   1861    1684  13748 *
  4347    8.5  0.3  0.0  scaffold11|size2099203    465922  466495 (1632265) C scaffold9|size952703_(dbseq-nr_94)_[283613,290091]      LTR/Gypsy           (3035)   3444    2869  13751  
 12963   10.7  3.0  1.9  scaffold11|size2099203    466497  468477 (1630283) + scaffold9|size952703_(dbseq-nr_94)_[283613,290091]      LTR/Gypsy                1   1978  (4501)  13752  
   274   17.6  7.6  7.6  scaffold11|size2099203    468442  468533 (1630227) + genome_11_2781                                          DNA                    107    198     (1)  13753 *
   607   14.8  2.6  1.7  scaffold11|size2099203    468534  468578 (1630182) C rnd-1_family-1361                                       Unknown               (78)     79      34  13754 *
  2275    4.8  0.0  0.0  scaffold11|size2099203    468574  468845 (1629915) C rnd-1_family-2                                          Unknown             (1083)   1682    1411  13755  
   424    6.9 18.2  0.4  scaffold11|size2099203    468886  468986 (1629774) + rnd-4_family-2636                                       Unknown                273    376  (3761)  13756  
  6507   11.2  0.9  0.6  scaffold11|size2099203    468993  470003 (1628757) C rnd-1_family-2                                          Unknown             (1568)   1197     184  13755  
   468    9.8  0.0  0.0  scaffold11|size2099203    470004  470064 (1628696) + genome_2_6197                                           DNA                    193    253   (203)  13757  
   314   11.4  0.0  0.0  scaffold11|size2099203    470072  470115 (1628645) C rnd-1_family-90                                         Unknown              (280)     44       1  13758  
   461   16.1  6.3  2.0  scaffold11|size2099203    470118  470212 (1628548) C genome_11_2781                                          DNA                   (98)    101       3  13759  
 22215    8.1  0.7  0.5  scaffold11|size2099203    470213  473119 (1625641) + scaffold9|size952703_(dbseq-nr_94)_[283613,290091]      LTR/Gypsy             1969   4883  (1596)  13752  
  3268    6.7  2.9  2.0  scaffold11|size2099203    473120  473563 (1625197) + genome_8_432                                            DNA                      1    448   (486)  13760  
   287   23.3  0.0  4.1  scaffold11|size2099203    473691  473766 (1624994) C rnd-5_family-2393                                       Unknown              (169)    250     178  13761  
   256   17.7  0.0  2.0  scaffold11|size2099203    477180  477231 (1621529) C rnd-5_family-3536                                       LTR/Pao                (0)    729     679  13762  
  2878    8.2  0.0  0.5  scaffold11|size2099203    478316  478705 (1620055) + genome_3_19411                                          DNA                      3    390     (2)  13763  
  3565    6.4  1.0  4.5  scaffold11|size2099203    482107  482610 (1616150) + genome_8_432                                            DNA                    448    934     (0)  13764  
 10868    8.9  3.0  1.9  scaffold11|size2099203    482612  484198 (1614562) + scaffold17|size542218_(dbseq-nr_435)_[51622,58091]      LTR/Gypsy             4866   6470     (0)  13765  
  6078   13.5  0.0  0.8  scaffold11|size2099203    484199  485062 (1613698) C scaffold41|size688885_(dbseq-nr_738)_[243717,250168]    LTR/Gypsy           (3615)   2837    1743  13766  
 50815    2.8  0.4  0.8  scaffold11|size2099203    485063  490996 (1607764) + scaffold93|size447978_(dbseq-nr_213)_[176059,182544]    LTR/Gypsy                1   5909   (577)  13767  
  2196    3.8  7.7  0.0  scaffold11|size2099203    490992  491278 (1607482) C scaffold69|size508817_(dbseq-nr_79)_[54513,61039]       LTR/Gypsy           (2436)   4091    3783  13768 *
 25887    3.9  4.0  1.3  scaffold11|size2099203    491279  494694 (1604066) C scaffold183|size469198_(dbseq-nr_331)_[248481,254949]   LTR/Gypsy           (2962)   3507       1  13769  
  8594    4.1  3.4  0.7  scaffold11|size2099203    494695  495798 (1602962) + scaffold28|size474287_(dbseq-nr_104)_[76540,83072]      LTR/Gypsy             5401   6533     (0)  13770  
  7193   10.8  1.2  1.4  scaffold11|size2099203    495799  496836 (1601924) C scaffold7|size730406_(dbseq-nr_160)_[96026,102513]      LTR/Gypsy           (4469)   2019     983  13771  
  1908    6.3  5.5  0.0  scaffold11|size2099203    496837  497089 (1601671) C genome_1_8676                                           DNA                    (0)    267       1  13772  
  2878   18.8  8.4  0.8  scaffold11|size2099203    497090  497710 (1601050) + scaffold133|size826974_(dbseq-nr_519)_[800995,807399]   LTR/Gypsy             5461   6128   (277)  13773  
   288   21.7  1.4  0.0  scaffold11|size2099203    497714  497782 (1600978) + genome_5_4290                                           DNA                      1     70   (388)  13774  
  1913    0.9  0.0  0.0  scaffold11|size2099203    498140  498351 (1600409) C rnd-1_family-988                                        Unknown                (0)    900     689  13775  
   435   29.0  1.8  2.7  scaffold11|size2099203    498386  498608 (1600152) + genome_5_4290                                           DNA                    234    454     (4)  13776 *
  1387   18.4  2.0  1.0  scaffold11|size2099203    498587  498883 (1599877) C rnd-1_family-270                                        Unknown              (143)    300       1  13777  
   621   20.5 10.8  6.1  scaffold11|size2099203    498888  499090 (1599670) C scaffold7|size730406_(dbseq-nr_160)_[96026,102513]      LTR/Gypsy           (6164)    324     113  13778  
   296   15.3  0.0 18.5  scaffold11|size2099203    499015  499110 (1599650) C rnd-1_family-928                                        Unknown                (4)     83       3  13779 *
   344   10.2  0.0  0.0  scaffold11|size2099203    499110  499158 (1599602) + rnd-4_family-406                                        Unknown                  1     49    (65)  13780  
   739   27.2  4.7  4.5  scaffold11|size2099203    500213  500593 (1598167) C rnd-1_family-677                                        Unknown              (339)    422      41  13781  
   279   30.6  0.8  0.8  scaffold11|size2099203    500754  500875 (1597885) + rnd-1_family-415                                        Unknown                525    646   (767)  13782  
   379   20.0  4.4  5.2  scaffold11|size2099203    501124  501260 (1597500) + rnd-1_family-415                                        Unknown                957   1092   (321)  13783  
   578   31.2  1.6  1.6  scaffold11|size2099203    501474  501727 (1597033) + rnd-1_family-438                                        Unknown               2295   2548   (475)  13784 *
  2198   10.8  0.3  0.3  scaffold11|size2099203    501727  502032 (1596728) + genome_1_1202                                           DNA                     29    334     (0)  13785  
  2990   20.5  1.7  1.7  scaffold11|size2099203    502340  503049 (1595711) C rnd-5_family-1463                                       LTR/Copia           (2769)   1012     303  13786  
  1139   25.1  2.2  0.0  scaffold11|size2099203    502863  503133 (1595627) C rnd-5_family-3824                                       Unknown              (256)   5877    5601  13787 *
  1907   13.1  0.3  0.0  scaffold11|size2099203    503159  503449 (1595311) C genome_8_12029                                          DNA                    (0)    292       1  13788  
   567   26.4  2.6  9.7  scaffold11|size2099203    503473  503703 (1595057) C rnd-5_family-3824                                       Unknown              (592)   5541    5326  13787  
   345   25.5  1.5  7.8  scaffold11|size2099203    503771  503906 (1594854) C rnd-5_family-3824                                       Unknown              (837)   5296    5169  13787 *
   650   17.2  1.8  7.1  scaffold11|size2099203    503816  503978 (1594782) C rnd-5_family-1463                                       LTR/Copia           (3496)    285     131  13786 *
  2581    3.5  0.2  2.3  scaffold11|size2099203    503974  504363 (1594397) C rnd-1_family-25                                         Unknown               (46)    486     186  13789  
  4154    1.7  0.2  0.0  scaffold11|size2099203    504364  504827 (1593933) + genome_1_3735                                           DNA                      1    465     (0)  13790  
 20021    1.4  1.1  0.7  scaffold11|size2099203    504828  507115 (1591645) + rnd-1_family-1                                          Unknown               8125  10421  (5494)  13791  
  1298    5.8  7.7  1.6  scaffold11|size2099203    507108  507307 (1591453) C rnd-1_family-25                                         Unknown              (629)    257       1  13789 *
   387   20.7  2.9 21.9  scaffold11|size2099203    507273  507445 (1591315) C rnd-5_family-1463                                       LTR/Copia           (3635)    146       1  13786 *
   299   19.3  4.6  4.6  scaffold11|size2099203    510894  510980 (1587780) C rnd-1_family-1360                                       Unknown                (0)    237     151  13792  
  2996   18.0  0.5  0.7  scaffold11|size2099203    511015  511590 (1587170) + rnd-1_family-333                                        Unknown                  1    575     (0)  13793  
  2960   10.6  1.4  0.5  scaffold11|size2099203    511592  512026 (1586734) C rnd-5_family-1232                                       Unknown                (0)    439       1  13794  
  3680   17.8  0.0  0.3  scaffold11|size2099203    512028  512758 (1586002) + rnd-1_family-776                                        Unknown                  1    729     (2)  13795 *
  4577   19.3  0.0  0.2  scaffold11|size2099203    512223  513187 (1585573) C rnd-1_family-692                                        Unknown                (0)    963       1  13796  
  2041   17.0  0.0  0.0  scaffold11|size2099203    512884  513292 (1585468) + rnd-1_family-782                                        Unknown                  6    397     (0)  13797 *
   933   15.1  0.0  0.0  scaffold11|size2099203    513300  513484 (1585276) C rnd-4_family-140                                        Unknown                (3)    185       1  13798  
  1540   23.0  0.0  0.0  scaffold11|size2099203    513487  513855 (1584905) + rnd-5_family-460                                        Unknown                  2    370     (0)  13799  
  1159   15.4  0.0  0.0  scaffold11|size2099203    513857  514057 (1584703) C rnd-1_family-989                                        Unknown                (0)    201       1  13800  
   961   20.6  0.0  0.0  scaffold11|size2099203    513956  514173 (1584587) + rnd-1_family-978                                        Unknown                  1    218     (0)  13801 *
  3596   24.0  2.6  3.2  scaffold11|size2099203    514247  515434 (1583326) + rnd-5_family-505                                        Unknown                681   1861     (0)  13802  
   351   21.4  4.7  3.7  scaffold11|size2099203    515456  515562 (1583198) C rnd-1_family-1360                                       Unknown              (129)    108       1  13792  
  1675   13.2  7.5  0.3  scaffold11|size2099203    515564  515896 (1582864) C rnd-5_family-1284                                       Unknown                (0)    358       2  13803  
  2072   15.6  0.0  0.0  scaffold11|size2099203    515903  516267 (1582493) + rnd-1_family-1288                                       Unknown                  1    365     (0)  13804  
   794   20.8  0.0  0.6  scaffold11|size2099203    516278  516461 (1582299) + rnd-4_family-1468                                       LTR/Copia               10    192   (281)  13805  
   279   26.4  1.8 13.5  scaffold11|size2099203    516548  516819 (1581941) + rnd-4_family-1468                                       LTR/Copia              230    473     (0)  13805  
   231   29.6  0.0  0.0  scaffold11|size2099203    517251  517321 (1581439) + scaffold7|size730406_(dbseq-nr_160)_[16790,22653]       LTR/Copia             2002   2072  (3792)  13806  
   859    9.5  0.0  0.0  scaffold11|size2099203    517418  517543 (1581217) C rnd-5_family-1877                                       Unknown                (0)    126       1  13807  
   255   37.1  3.2  4.9  scaffold11|size2099203    517551  518171 (1580589) + scaffold115|size393622_(dbseq-nr_23)_[352019,357779]    LTR/Copia             2236   2846  (2915)  13808 *
  5154   14.8  0.0  0.1  scaffold11|size2099203    518101  519018 (1579742) + rnd-5_family-645                                        Unknown                  1    917   (196)  13809  
  1736   34.9  3.6  4.2  scaffold11|size2099203    519018  520565 (1578195) + scaffold115|size393622_(dbseq-nr_23)_[352019,357779]    LTR/Copia             3846   5385   (376)  13808 *
  1488    8.9  0.0  1.5  scaffold11|size2099203    520561  520765 (1577995) + rnd-5_family-645                                        Unknown                912   1113     (0)  13810 *
   448   23.3  5.3  9.3  scaffold11|size2099203    520766  521011 (1577749) C rnd-1_family-1360                                       Unknown                (0)    237       1  13811  
  5257    5.0  0.6  0.2  scaffold11|size2099203    524119  524759 (1574001) C rnd-5_family-2425                                       DNA/MuLE-MuDR          (0)    682      39  13812  
  3830    8.2  0.4 17.8  scaffold11|size2099203    524760  525543 (1573217) + genome_11_13808                                         LTR/ERV1                 1    668     (0)  13813  
   368    0.0  0.0  0.0  scaffold11|size2099203    525544  525583 (1573177) C rnd-5_family-2425                                       DNA/MuLE-MuDR        (641)     41       2  13812  
    33   25.8  1.7  3.5  scaffold11|size2099203    527602  527719 (1571041) + (GTT)n                                                  Simple_repeat            1    116     (0)  13814  
    15   19.3  2.3  2.3  scaffold11|size2099203    527981  528023 (1570737) + (GCA)n                                                  Simple_repeat            1     43     (0)  13815  
   248   15.5  2.0  2.0  scaffold11|size2099203    528512  528556 (1570204) C rnd-1_family-21                                         Unknown             (5680)    232     194  13816  
   284    8.3  0.0  0.0  scaffold11|size2099203    528557  528592 (1570168) C genome_12_19122                                         DNA                    (0)    279     244  13817  
   626   18.5  3.1  1.2  scaffold11|size2099203    528763  528921 (1569839) + genome_5_21030                                          DNA                    279    440  (1198)  13818  
  1362   24.3  4.2  2.7  scaffold11|size2099203    530597  531138 (1567622) C rnd-1_family-655                                        DNA/Sola             (711)   1920    1371  13819  
   668   28.6  5.2  3.3  scaffold11|size2099203    530843  531261 (1567499) + rnd-1_family-922                                        Unknown                 37    463   (893)  13820 *
   241   27.4  2.4  1.2  scaffold11|size2099203    531558  531642 (1567118) C rnd-1_family-655                                        DNA/Sola            (1719)    912     827  13819  
    15   15.3  0.0  0.0  scaffold11|size2099203    532477  532505 (1566255) + (TGT)n                                                  Simple_repeat            1     29     (0)  13821  
   302    7.0  4.7  0.0  scaffold11|size2099203    533065  533107 (1565653) C genome_12_19122                                         DNA                  (234)     45       1  13817  
   648    2.7  0.0  0.0  scaffold11|size2099203    533121  533195 (1565565) C rnd-1_family-30                                         Unknown               (50)    527     453  13822  
   464   26.0  5.1  1.1  scaffold11|size2099203    533247  533421 (1565339) C rnd-1_family-354                                        Unknown              (147)    411     230  13823  
   299   26.5  2.3  0.0  scaffold11|size2099203    533766  533897 (1564863) C rnd-1_family-336                                        Unknown                (1)    258     124  13824 *
  5751   18.3 10.4  0.5  scaffold11|size2099203    533895  535101 (1563659) + scaffold133|size826974_(dbseq-nr_519)_[800995,807399]   LTR/Gypsy             4874   6199   (206)  13825  
  2404    7.7  0.5  5.5  scaffold11|size2099203    535104  539605 (1559155) + (GTT)n                                                  Simple_repeat            1   4286     (0)  13826  
   913   14.4  1.4  0.0  scaffold11|size2099203    539606  539751 (1559009) C rnd-1_family-735                                        Unknown              (253)    228      81  13827  
   311   13.8  1.7  1.7  scaffold11|size2099203    539828  539886 (1558874) C rnd-1_family-834                                        Unknown              (124)    202     144  13828  
   284    2.9  0.0  0.0  scaffold11|size2099203    539970  540003 (1558757) + genome_12_10956                                         DNA                    406    439   (375)  13829  
   300   15.1  1.8  3.7  scaffold11|size2099203    540014  540068 (1558692) C rnd-1_family-794                                        Unknown                (0)     64      11  13830  
  2613   25.2  1.0  0.6  scaffold11|size2099203    540764  541449 (1557311) C rnd-1_family-1013                                       LTR/Pao               (47)   2185    1497  13831  
   509   32.1  2.9  3.9  scaffold11|size2099203    541660  542151 (1556609) C rnd-5_family-294                                        Unknown              (182)   4501    4015  13832  
  1893   27.6  2.1  1.7  scaffold11|size2099203    542479  543188 (1555572) C rnd-5_family-294                                        Unknown              (997)   3686    2974  13832  
  2490   20.0  2.0  2.9  scaffold11|size2099203    543218  543804 (1554956) C rnd-5_family-294                                        Unknown             (1822)   2861    2280  13832  
   551   25.3  0.0  1.6  scaffold11|size2099203    543840  544024 (1554736) C rnd-5_family-294                                        Unknown             (2396)   2287    2106  13832  
  2537    5.9  0.1  0.8  scaffold11|size2099203    544025  544500 (1554260) + rnd-1_family-162                                        Unknown                  1    345    (10)  13833  
  1372    9.4  0.0  0.0  scaffold11|size2099203    544501  544681 (1554079) C genome_7_18274                                          LTR/Gypsy              (0)    756     576  13834  
   756    5.1  0.0  0.0  scaffold11|size2099203    544687  544784 (1553976) C rnd-1_family-1281                                       Unknown                (0)     98       1  13835  
   230   15.2  0.0  0.0  scaffold11|size2099203    544796  544828 (1553932) C rnd-5_family-5958                                       Unknown                (2)    416     384  13836  
 10839    8.8  3.8  1.0  scaffold11|size2099203    544843  546996 (1551764) + scaffold170|size558746_(dbseq-nr_246)_[277812,288266]   LTR/Gypsy             1683   4628  (5827)  13837  
   674    3.6  0.0  0.0  scaffold11|size2099203    546995  547077 (1551683) C rnd-1_family-1281                                       Unknown               (15)     83       1  13838 *
  2576   10.0  8.7  0.0  scaffold11|size2099203    547088  547468 (1551292) C rnd-5_family-5958                                       Unknown                (2)    416       3  13839  
  1377   20.2  1.2  2.2  scaffold11|size2099203    547503  547825 (1550935) + rnd-1_family-600                                        Unknown                482    801     (0)  13840  
   629   23.4  1.9  1.9  scaffold11|size2099203    548329  548537 (1550223) + rnd-1_family-630                                        DNA/Ginger               4    212    (68)  13841  
   333   16.7  3.9  0.0  scaffold11|size2099203    548543  548620 (1550140) + rnd-1_family-434                                        DNA/Ginger              11     91   (230)  13842  
   517   12.9  4.7  8.1  scaffold11|size2099203    548671  548797 (1549963) + rnd-1_family-434                                        DNA/Ginger             199    321     (0)  13843  
  1453    9.1  6.2  1.7  scaffold11|size2099203    548799  549135 (1549625) C rnd-5_family-394                                        Unknown                (0)    417       1  13844  
   304   23.9  3.5  4.9  scaffold11|size2099203    549137  549152 (1549608) C rnd-5_family-1486                                       DNA/Ginger           (315)    821     808  13845  
   534   22.5  0.9  3.9  scaffold11|size2099203    549153  549365 (1549395) + rnd-1_family-520                                        DNA/Ginger               1    207    (30)  13846  
   876   28.2  2.5  1.5  scaffold11|size2099203    549522  549921 (1548839) + rnd-1_family-245                                        DNA/Ginger            1011   1414    (44)  13847  
  1464   15.9  9.4  4.4  scaffold11|size2099203    549927  550254 (1548506) + rnd-5_family-2461                                       Unknown                  1    344   (294)  13848 *
  2020    9.0  0.4  0.4  scaffold11|size2099203    550239  550516 (1548244) C genome_1_11390                                          DNA                  (175)    278       1  13849  
   900    1.9  0.0  0.0  scaffold11|size2099203    550517  550615 (1548145) + rnd-4_family-913                                        Unknown                355    453   (834)  13850  
  3675    2.5  4.8  0.4  scaffold11|size2099203    550616  551049 (1547711) C genome_1_11390                                          DNA                    (0)    453       1  13851  
  5737    8.5  1.8  0.8  scaffold11|size2099203    551050  551875 (1546885) + rnd-4_family-913                                        Unknown                454   1287     (0)  13850  
  4237   11.3  6.2  0.7  scaffold11|size2099203    551371  552081 (1546679) C rnd-1_family-0                                          Unknown             (1757)    751       2  13852 *
   346   23.7  9.2  5.8  scaffold11|size2099203    551876  552078 (1546682) + scaffold5|size2025720_(dbseq-nr_679)_[1273151,1286701]  LTR/Gypsy             7210   7500  (6051)  13853 *
   355   16.9  0.0  2.6  scaffold11|size2099203    552079  552157 (1546603) C scaffold3|size1191850_(dbseq-nr_493)_[349346,364513]    LTR/Copia          (12730)   2438    2362  13854  
  2410   28.2  3.7  3.8  scaffold11|size2099203    552228  553676 (1545084) + rnd-4_family-290                                        LINE/Ambal            2484   3931   (269)  13855  
   812   19.6  1.6  2.1  scaffold11|size2099203    553762  553954 (1544806) + rnd-5_family-3444                                       LINE/Ambal            4120   4311     (0)  13856  
   443   24.4  3.1  5.5  scaffold11|size2099203    553956  554085 (1544675) C rnd-5_family-1063                                       Unknown              (625)    127       1  13857  
  1803   12.6  1.2  4.7  scaffold11|size2099203    554104  554435 (1544325) C rnd-1_family-338                                        Unknown                (0)    370      50  13858  
   309   21.8  2.5  1.2  scaffold11|size2099203    554436  554514 (1544246) C rnd-1_family-459                                        Unknown              (321)     91      12  13859  
   658   17.4  8.9  8.9  scaffold11|size2099203    554900  555113 (1543647) + rnd-5_family-788                                        Unknown                349    562    (44)  13860  
  2244   21.2  3.1  3.1  scaffold11|size2099203    555189  555827 (1542933) C rnd-1_family-692                                        Unknown                (0)    963     325  13861  
  1932   13.7  0.5  0.5  scaffold11|size2099203    555829  556207 (1542553) + rnd-1_family-782                                        Unknown                  8    397     (0)  13862  
   707    9.8  1.5  1.5  scaffold11|size2099203    556212  556345 (1542415) C rnd-4_family-140                                        Unknown                (0)    188      55  13863 *
  7167    3.6  2.6  0.1  scaffold11|size2099203    556344  557196 (1541564) C rnd-1_family-144                                        LTR/Gypsy           (1536)   1340     467  13864  
  3107    3.0  1.1  0.5  scaffold11|size2099203    557637  558011 (1540749) + rnd-1_family-165                                        LTR/Gypsy                1    377   (237)  13865  
  2085    6.7  0.0  1.5  scaffold11|size2099203    558492  558764 (1539996) + rnd-1_family-165                                        LTR/Gypsy              346    614     (0)  13865  
  1020   13.9  4.1  5.0  scaffold11|size2099203    558765  558934 (1539826) C scaffold170|size558746_(dbseq-nr_246)_[277812,288266]   LTR/Gypsy           (8605)   1850    1683  13866  
   576   10.7  1.8  6.7  scaffold11|size2099203    558933  559011 (1539749) + rnd-5_family-4415                                       Unknown               1972   2045    (90)  13867 *
  2106    2.7  1.1  6.4  scaffold11|size2099203    559012  559292 (1539468) C genome_1_8676                                           DNA                    (0)    267       1  13868  
   661    9.5  1.1  0.0  scaffold11|size2099203    559293  559387 (1539373) + rnd-5_family-4415                                       Unknown               2040   2135     (0)  13869 *
  2381   20.9  6.5  5.2  scaffold11|size2099203    559384  560199 (1538561) C scaffold72|size891351_(dbseq-nr_47)_[198322,203627]     LTR                  (345)   4961    4136  13870  
  3191   18.3  0.0  0.0  scaffold11|size2099203    560209  560738 (1538022) C genome_11_5837                                          DNA                    (0)   1398     869  13871  
  3756   22.6  0.1  0.4  scaffold11|size2099203    560740  561539 (1537221) C rnd-1_family-950                                        Unknown              (307)    806       9  13872  
  1828   24.3  1.1  2.0  scaffold11|size2099203    561566  562011 (1536749) C genome_11_5837                                          DNA                  (947)    451      10  13871  
   556   26.3 10.6  5.8  scaffold11|size2099203    562080  562642 (1536118) + scaffold75|size1059443_(dbseq-nr_397)_[59387,65598]     LTR                   1362   1950  (4262)  13873  
  2662    6.5  4.2  0.5  scaffold11|size2099203    562643  562998 (1535762) + genome_8_5832                                           DNA                      1    369     (0)  13874  
  5039    8.5  0.7  3.8  scaffold11|size2099203    563054  563814 (1534946) C rnd-4_family-662                                        Unknown                (0)   1082     345  13875  
   302    7.3  0.0  0.0  scaffold11|size2099203    563809  563849 (1534911) C rnd-1_family-1358                                       Unknown                (1)     92      52  13876 *
   294   16.1  3.2  1.6  scaffold11|size2099203    563812  563874 (1534886) + rnd-1_family-1267                                       Unknown                  1     64   (226)  13877 *
    28    0.0  3.3  0.0  scaffold11|size2099203    563887  563916 (1534844) + (CCCTAA)n                                               Simple_repeat            1     31     (0)  13878  
  5026    4.4  3.1  1.7  scaffold11|size2099203    563917  564621 (1534139) C rnd-1_family-191                                        RC/Helitron            (0)    651       1  13879  
  1357   25.7  2.9  3.0  scaffold11|size2099203    564623  565183 (1533577) C rnd-1_family-534                                        LINE/Ambal           (933)    560       1  13880  
  2935   19.5  1.2  1.2  scaffold11|size2099203    565377  566030 (1532730) C rnd-1_family-619                                        Unknown               (71)   2193    1540  13881  
   417    1.9  0.0  0.0  scaffold11|size2099203    566027  566078 (1532682) C rnd-1_family-1284                                       Unknown                (1)     52       1  13882 *
   943   12.0  2.6  0.7  scaffold11|size2099203    566163  566354 (1532406) C scaffold210|size504517_(dbseq-nr_77)_[279511,285866]    LTR/Gypsy           (5976)    380     244  13883  
   303   21.3  2.0  5.2  scaffold11|size2099203    566286  566384 (1532376) + rnd-5_family-2311                                       Unknown                211    306   (110)  13884 *
   339   32.3  3.9  3.4  scaffold11|size2099203    566410  566617 (1532143) C rnd-5_family-3444                                       LINE/Ambal           (842)   3469    3261  13885  
  4986   29.0  1.3  2.0  scaffold11|size2099203    567631  569823 (1528937) C rnd-4_family-290                                        LINE/Ambal          (2019)   2181       3  13886  
  4268   23.8  2.2  2.3  scaffold11|size2099203    570141  571635 (1527125) C rnd-1_family-534                                        LINE/Ambal             (0)   1493       1  13887  
  5102   20.0  0.8  2.4  scaffold11|size2099203    571864  573054 (1525706) C rnd-1_family-619                                        Unknown               (71)   2193    1021  13888  
  2390   19.4  5.2  1.9  scaffold11|size2099203    573053  573729 (1525031) C rnd-1_family-619                                        Unknown             (1542)    722      24  13888 *
  4094    8.7  1.2  0.2  scaffold11|size2099203    573995  574560 (1524200) + rnd-1_family-177                                        LTR/Gypsy                1    572  (4171)  13889  
  4805   12.6  1.4  0.3  scaffold11|size2099203    574561  575326 (1523434) C rnd-5_family-987                                        Unknown                (0)   2010    1236  13890  
   682   32.2  4.9  4.8  scaffold11|size2099203    575276  575339 (1523421) + scaffold343|size112741_(dbseq-nr_375)_[105888,111928]   LTR/Copia              479    796  (5245)  13891 *
   710   33.2  2.5  3.3  scaffold11|size2099203    575340  575828 (1522932) + scaffold12|size593008_(dbseq-nr_293)_[458236,464222]    LTR                    532   1016  (4971)  13892  
   682   32.2  4.9  4.8  scaffold11|size2099203    575829  575884 (1522876) + scaffold343|size112741_(dbseq-nr_375)_[105888,111928]   LTR/Copia              797   1088  (4953)  13891  
  3356    9.6  1.4  0.8  scaffold11|size2099203    575956  576449 (1522311) C rnd-5_family-987                                        Unknown              (739)   1271     775  13893  
   692   15.6  2.2  2.2  scaffold11|size2099203    576483  576620 (1522140) C rnd-5_family-987                                        Unknown             (1227)    783     646  13893 *
  3959   30.5  4.0  3.0  scaffold11|size2099203    576573  578361 (1520399) + scaffold343|size112741_(dbseq-nr_375)_[105888,111928]   LTR/Copia             1822   3627  (2414)  13891  
  2606   14.2  1.1  0.4  scaffold11|size2099203    578341  578793 (1519967) C rnd-5_family-987                                        Unknown             (1357)    653     198  13894 *
  5487   27.1  1.2  1.5  scaffold11|size2099203    578816  580503 (1518257) + scaffold289|size202738_(dbseq-nr_0)_[183003,188995]     LTR/Copia             4023   5705   (288)  13895  
  1473    9.5  1.4  0.0  scaffold11|size2099203    580551  580760 (1518000) C rnd-5_family-987                                        Unknown             (1797)    213       1  13896  
  5141    2.4  0.0  0.7  scaffold11|size2099203    580767  581359 (1517401) + scaffold109|size879770_(dbseq-nr_434)_[671882,678321]   LTR/Gypsy             5852   6440     (0)  13897  
  2484    4.0  0.6  9.7  scaffold11|size2099203    582136  582495 (1516265) C rnd-1_family-657                                        Unknown                (0)    330       1  13898  
  3984    4.6  0.8  4.4  scaffold11|size2099203    582497  583019 (1515741) C genome_2_13625                                          DNA                    (0)    505       1  13899  
  5555    2.4  6.7  0.5  scaffold11|size2099203    583021  583722 (1515038) + rnd-1_family-105                                        LINE/L1-Tx1            237    981   (723)  13900  
  6726    1.1  0.0  0.0  scaffold11|size2099203    584342  585069 (1513691) + rnd-1_family-105                                        LINE/L1-Tx1            977   1704     (0)  13900  
    20   18.0  4.0  0.0  scaffold11|size2099203    585072  585121 (1513639) + (ATAT)n                                                 Simple_repeat            1     52     (0)  13901  
  2623    0.0  0.7  0.0  scaffold11|size2099203    585122  585406 (1513354) + rnd-1_family-115                                        LINE/L1-Tx1           1405   1691     (3)  13902  
    19    0.0  0.0  0.0  scaffold11|size2099203    590779  590799 (1507961) + (TC)n                                                   Simple_repeat            1     21     (0)  13903  
    14   28.4  0.0  0.0  scaffold11|size2099203    595676  595725 (1503035) + (TGC)n                                                  Simple_repeat            1     50     (0)  13904  
    21    9.8  0.0  0.0  scaffold11|size2099203    596271  596303 (1502457) + (GCG)n                                                  Simple_repeat            1     33     (0)  13905  
    19    0.0  0.0  3.9  scaffold11|size2099203    596350  596376 (1502384) + (TGT)n                                                  Simple_repeat            1     26     (0)  13906  
   257   10.6 21.3  0.0  scaffold11|size2099203    599549  599595 (1499165) + scaffold181|size428437_(dbseq-nr_547)_[289105,295166]   LTR/Copia             5844   5900   (162)  13907  
  2392   16.5  8.7  5.0  scaffold11|size2099203    599596  600226 (1498534) C scaffold23|size1082546_(dbseq-nr_250)_[241298,247784]   LTR/Gypsy              (0)   6487    5835  13908  
 28569   13.4  1.9  1.0  scaffold11|size2099203    600227  604767 (1493993) C scaffold7|size730406_(dbseq-nr_160)_[96026,102513]      LTR/Gypsy              (0)   6477     116  13909  
  3415   27.8  4.0  2.3  scaffold11|size2099203    604774  606010 (1492750) + scaffold181|size428437_(dbseq-nr_547)_[289105,295166]   LTR/Copia               58   1314  (4748)  13910  
  1173   28.7  8.2  3.9  scaffold11|size2099203    606286  606980 (1491780) + scaffold181|size428437_(dbseq-nr_547)_[289105,295166]   LTR/Copia             1590   2313  (3749)  13910  
  2256   29.5  1.0  1.2  scaffold11|size2099203    606981  607704 (1491056) + scaffold181|size428437_(dbseq-nr_547)_[289105,295166]   LTR/Copia             2867   3588  (2474)  13910  
   445   27.2  4.9  1.2  scaffold11|size2099203    608251  608481 (1490279) C scaffold226|size248449_(dbseq-nr_558)_[144290,149814]   LTR/Copia            (301)   5204    4917  13911  
   553   36.8  1.8  1.1  scaffold11|size2099203    608499  609045 (1489715) C scaffold42|size1068717_(dbseq-nr_92)_[761960,767913]    LTR/Copia            (727)   5227    4677  13912  
   290   34.3  2.6  3.8  scaffold11|size2099203    609123  609473 (1489287) C scaffold5|size2025720_(dbseq-nr_679)_[711532,717282]    LTR/Copia           (1566)   4185    3839  13913  
   312   29.9  2.3  1.5  scaffold11|size2099203    610068  610196 (1488564) C scaffold178|size795848_(dbseq-nr_718)_[393430,398968]   LTR/Copia           (2472)   3067    2938  13914  
  3121    8.7  0.5  0.5  scaffold11|size2099203    610445  610873 (1487887) + scaffold117|size307802_(dbseq-nr_563)_[288603,295017]   LTR/Gypsy             5987   6415     (0)  13915  
  1314   28.0  3.2  2.0  scaffold11|size2099203    611583  612081 (1486679) + scaffold181|size428437_(dbseq-nr_547)_[289105,295166]   LTR/Copia             3951   4455  (1607)  13916  
   236   20.0  0.0  4.0  scaffold11|size2099203    612211  612262 (1486498) + scaffold181|size428437_(dbseq-nr_547)_[289105,295166]   LTR/Copia             4444   4493  (1569)  13916  
  2724   19.8  8.5  1.7  scaffold11|size2099203    612263  612884 (1485876) + scaffold181|size428437_(dbseq-nr_547)_[289105,295166]   LTR/Copia             5399   6062     (0)  13916  
   226   16.7  3.6  1.8  scaffold11|size2099203    612934  612988 (1485772) C genome_9_9153                                           DNA                   (72)    392     337  13917  
   384   17.8  1.4  0.0  scaffold11|size2099203    612989  613061 (1485699) C genome_2_112380-9]2                                     Unspecified            (1)    671     598  13918  
   332   26.7  9.9  0.0  scaffold11|size2099203    613238  613368 (1485392) + genome_9_21658                                          DNA                    283    426   (339)  13919  
   828   10.8  3.9  4.5  scaffold11|size2099203    614562  614716 (1484044) + rnd-1_family-239                                        Unknown                  3    156  (2070)  13920 *
   833   16.4  2.7  0.0  scaffold11|size2099203    614700  614845 (1483915) + rnd-1_family-635                                        Unknown                  1    150     (5)  13921 *
  2426   19.3  3.9  2.9  scaffold11|size2099203    614843  614898 (1483862) + rnd-1_family-287                                        Unknown                  1    146   (426)  13922  
   989   16.6  0.5  9.4  scaffold11|size2099203    614899  615118 (1483642) C rnd-1_family-828                                        Unknown                (0)    250      49  13923  
  2426   19.3  3.9  2.9  scaffold11|size2099203    615119  615132 (1483628) + rnd-1_family-287                                        Unknown                147    181   (391)  13922  
  1479   26.4  5.9  4.0  scaffold11|size2099203    615133  615739 (1483021) C rnd-5_family-4415                                       Unknown              (846)   1289     672  13924 *
  1735   28.5  2.0  3.9  scaffold11|size2099203    615237  615918 (1482842) C rnd-5_family-4415                                       Unknown              (794)   1341     672  13925  
  1630   30.2  1.2  4.0  scaffold11|size2099203    615410  616099 (1482661) C rnd-5_family-4415                                       Unknown              (793)   1342     672  13925 *
  1817   29.0  1.8  2.6  scaffold11|size2099203    615649  616313 (1482447) C rnd-5_family-4415                                       Unknown              (850)   1285     626  13926 *
  2426   19.3  3.9  2.9  scaffold11|size2099203    616100  616243 (1482517) + rnd-1_family-287                                        Unknown                182    571     (1)  13922 *
  3912    8.7  4.5  0.9  scaffold11|size2099203    616222  616780 (1481980) + rnd-1_family-237                                        Unknown                  1    579     (0)  13927  
   363   13.8  7.5  0.0  scaffold11|size2099203    617257  617336 (1481424) + rnd-1_family-58                                         Unknown                581    666     (0)  13922  
  2098   15.1  7.6  4.6  scaffold11|size2099203    617364  617894 (1480866) + rnd-1_family-30                                         Unknown                  1    533    (44)  13928  
   370   27.0  1.2  1.8  scaffold11|size2099203    617748  617913 (1480847) C rnd-1_family-85                                         Unknown               (29)    212      48  13929 *
   344   12.7  0.4  0.2  scaffold11|size2099203    617914  618448 (1480312) + (GAAGAA)n                                               Simple_repeat            1    536     (0)  13930  
   491    7.3  0.0  0.0  scaffold11|size2099203    618449  618516 (1480244) + rnd-1_family-91                                         Unknown                  1     68     (1)  13931  
  4512    0.8  1.1  3.6  scaffold11|size2099203    619099  619587 (1479173) + rnd-1_family-25                                         Unknown                  1    484    (48)  13932  
   156    1.3  1.9  0.0  scaffold11|size2099203    619588  619742 (1479018) + (AGAAGGAGA)n                                            Simple_repeat            1    158     (0)  13933  
  4512    0.8  1.1  3.6  scaffold11|size2099203    619743  619797 (1478963) + rnd-1_family-25                                         Unknown                485    532     (0)  13932  
   233    2.8  0.0  5.6  scaffold11|size2099203    619769  619806 (1478954) + rnd-1_family-1270                                       Unknown                 11     46    (32)  13934 *
    19   10.0  0.0  0.0  scaffold11|size2099203    620436  620467 (1478293) + (CAGTTC)n                                               Simple_repeat            1     32     (0)  13935  
   234   22.6  0.0  0.0  scaffold11|size2099203    627565  627616 (1471144) C rnd-5_family-2850                                       Unknown              (187)    159     108  13936  
  1239   17.4  0.0  0.0  scaffold11|size2099203    627617  627828 (1470932) C genome_4_4579                                           DNA                    (2)    419     208  13937  
  3950   19.8 12.3  1.3  scaffold11|size2099203    628190  629192 (1469568) + scaffold56|size883888_(dbseq-nr_105)_[819564,825915]    LTR/Gypsy                1   1112  (5240)  13938  
  7932   13.8  2.3  0.5  scaffold11|size2099203    629199  630454 (1468306) + scaffold171|size496807_(dbseq-nr_295)_[215868,222163]   LTR/Gypsy             2149   3426  (2870)  13939  
  3752    7.7  2.6  0.6  scaffold11|size2099203    630455  630949 (1467811) C genome_2_13625                                          DNA                    (0)    505       1  13940  
 15659   14.9  6.0  1.4  scaffold11|size2099203    630950  633703 (1465057) + scaffold171|size496807_(dbseq-nr_295)_[215868,222163]   LTR/Gypsy             3418   6296     (0)  13939  
   497   21.9  4.2  0.0  scaffold11|size2099203    633760  633878 (1464882) + rnd-1_family-1127                                       Unknown                  1    124    (60)  13941  
  3322    7.5  0.7  0.2  scaffold11|size2099203    634152  634592 (1464168) C genome_2_12470                                          DNA                    (0)    458      16  13942  
  1197   10.4  0.0  0.0  scaffold11|size2099203    634593  634755 (1464005) C genome_7_16385                                          DNA                    (0)    442     280  13943  
   752    7.2  0.0  0.0  scaffold11|size2099203    634756  634852 (1463908) C rnd-1_family-136                                        DNA/TcMar-Tc2          (2)    562     466  13944  
   342   21.7  2.9  9.2  scaffold11|size2099203    634817  635024 (1463736) C rnd-5_family-4111                                       Unknown               (23)    575     380  13945 *
  3322   11.1  0.0  0.2  scaffold11|size2099203    634884  635369 (1463391) C rnd-1_family-136                                        DNA/TcMar-Tc2         (73)    491       7  13946  
  1071   22.0  0.5  0.9  scaffold11|size2099203    635212  635639 (1463121) + rnd-1_family-553                                        Unknown                  1    403     (0)  13947 *
   662   30.0  2.2  5.7  scaffold11|size2099203    635219  635671 (1463089) + rnd-3_family-211                                        DNA/TcMar-Tc2          350    787    (28)  13948 *
   818   27.9  2.1  1.2  scaffold11|size2099203    636104  636440 (1462320) C rnd-5_family-766                                        DNA/TcMar-Tc2       (1375)    472     133  13949  
   601    7.5  0.0  2.1  scaffold11|size2099203    636407  636501 (1462259) + rnd-1_family-145                                        DNA/TcMar-Tc2          359    451     (0)  13950 *
  1359   22.8  0.6  4.2  scaffold11|size2099203    636504  636851 (1461909) + rnd-5_family-2469                                       Unknown                133    468     (8)  13951  
  1743   22.2  4.2  1.0  scaffold11|size2099203    636852  637096 (1461664) C genome_7_16385                                          DNA                  (993)    613       1  13952  
    15    0.0  0.0  0.0  scaffold11|size2099203    638433  638451 (1460309) + (GAG)n                                                  Simple_repeat            1     19     (0)  13953  
   408   20.6  1.1  1.1  scaffold11|size2099203    638568  638660 (1460100) C rnd-1_family-1200                                       Unknown              (103)    469     377  13954  
    12   13.7  0.0  0.0  scaffold11|size2099203    638832  638855 (1459905) + (GAT)n                                                  Simple_repeat            1     24     (0)  13955  
   255   23.3  7.8  6.2  scaffold11|size2099203    639164  639291 (1459469) + rnd-5_family-230                                        Unknown                  2    131   (703)  13956 *
   293   15.8  6.3  3.7  scaffold11|size2099203    639291  639369 (1459391) + genome_4_16607                                          DNA                    103    183   (457)  13957  
   654   23.2  3.5  1.5  scaffold11|size2099203    639740  639936 (1458824) + genome_4_16607                                          DNA                    436    636     (4)  13958  
   553   23.1  4.7  3.6  scaffold11|size2099203    639975  640167 (1458593) + rnd-5_family-230                                        Unknown                  2    196   (638)  13959  
   529   26.5  5.3  2.6  scaffold11|size2099203    640391  640615 (1458145) + rnd-5_family-230                                        Unknown                515    745    (89)  13959  
   271   25.3  1.9  3.8  scaffold11|size2099203    641620  641726 (1457034) C scaffold5|size2025720_(dbseq-nr_679)_[1273151,1286701]  LTR/Gypsy          (13014)    537     433  13960  
  2249   13.1  3.3  0.3  scaffold11|size2099203    641826  642186 (1456574) + genome_5_11572                                          DNA                      1    372    (67)  13961  
   688   20.0 11.6  1.4  scaffold11|size2099203    642201  642398 (1456362) + genome_2_12470                                          DNA                     41    258   (200)  13962  
   300   13.8  7.6  1.4  scaffold11|size2099203    642510  642575 (1456185) + genome_2_12470                                          DNA                    389    458     (0)  13963  
  2115   11.4  0.3  1.3  scaffold11|size2099203    642581  642900 (1455860) C genome_10_802                                           DNA                    (3)    474     158  13964  
   556   19.5  1.7  1.7  scaffold11|size2099203    642906  643025 (1455735) C rnd-1_family-1361                                       Unknown                (6)    151      32  13965  
  4451   11.3  1.9  1.3  scaffold11|size2099203    643184  644149 (1454611) C scaffold170|size558746_(dbseq-nr_246)_[277812,288266]   LTR/Gypsy           (5825)   4630    3588  13966  
   295   14.6  0.0  0.0  scaffold11|size2099203    644155  644202 (1454558) C rnd-1_family-928                                        Unknown               (36)     51       4  13967 *
 14789   10.9  2.5  0.8  scaffold11|size2099203    644162  646318 (1452442) + scaffold133|size826974_(dbseq-nr_519)_[800995,807399]   LTR/Gypsy              247   2440  (3965)  13968  
  1430    7.1  5.0  0.0  scaffold11|size2099203    646311  646508 (1452252) + scaffold133|size826974_(dbseq-nr_519)_[800995,807399]   LTR/Gypsy             3953   4160  (2245)  13968 *
 10955   19.3  4.1  2.1  scaffold11|size2099203    646508  650290 (1448470) C scaffold170|size558746_(dbseq-nr_246)_[277812,288266]   LTR/Gypsy           (5903)   4552    1657  13969  
 10117   10.7  2.0  0.8  scaffold11|size2099203    650261  651687 (1447073) + scaffold133|size826974_(dbseq-nr_519)_[800995,807399]   LTR/Gypsy             4162   5605   (800)  13970 *
  2046    9.9  4.0  0.3  scaffold11|size2099203    651687  651989 (1446771) + scaffold133|size826974_(dbseq-nr_519)_[800995,807399]   LTR/Gypsy             5421   5734   (671)  13971 *
   950   25.5  3.1  2.2  scaffold11|size2099203    651995  652315 (1446445) C rnd-1_family-259                                        DNA/hAT-Tag1        (2704)    407      84  13972  
   510   19.5  4.3  2.5  scaffold11|size2099203    652480  652595 (1446165) C rnd-1_family-2                                          Unknown             (1965)    800     683  13973 *
  4577   21.3  5.4  2.2  scaffold11|size2099203    652594  654791 (1443969) C rnd-1_family-2                                          Unknown             (1355)   1410     185  13974  
   616   11.5  0.0  2.3  scaffold11|size2099203    654793  654881 (1443879) + genome_2_6197                                           DNA                    193    279   (177)  13975  
   226   20.4  0.0  0.0  scaffold11|size2099203    654883  654926 (1443834) C rnd-1_family-90                                         Unknown              (280)     44       1  13976  
   311   27.6  0.0  0.0  scaffold11|size2099203    654947  655022 (1443738) C genome_11_2781                                          DNA                  (120)     79       4  13977  
  1024   10.8  8.2  0.0  scaffold11|size2099203    655023  655179 (1443581) C genome_10_802                                           DNA                  (307)    170       1  13978  
   425   13.8  1.5  0.0  scaffold11|size2099203    655569  655633 (1443127) C genome_12_10264                                         DNA                    (0)    503     438  13979  
 28626   20.6  2.1  1.2  scaffold11|size2099203    655636  661640 (1437120) C scaffold181|size428437_(dbseq-nr_547)_[289105,295166]   LTR/Copia              (0)   6062       1  13980  
  2421    9.8  5.2  0.0  scaffold11|size2099203    661641  661988 (1436772) C genome_12_10264                                         DNA                   (63)    440      75  13979  
  4193    4.6  0.4  1.4  scaffold11|size2099203    661992  662502 (1436258) C genome_7_1761                                           DNA                  (146)    508       3  13981  
  1753    6.0  0.9  0.0  scaffold11|size2099203    662504  662721 (1436039) C genome_1_13889                                          DNA                  (277)    220       1  13982  
  2117    6.2  2.5  0.4  scaffold11|size2099203    662725  662998 (1435762) C genome_4_8562                                           DNA                    (0)    534     255  13983  
  2824   10.7  2.2  2.6  scaffold11|size2099203    662999  663457 (1435303) + genome_11_21359                                         DNA                      1    457     (0)  13984  
  1919    8.0  0.8  0.8  scaffold11|size2099203    663458  663711 (1435049) C genome_4_8562                                           DNA                  (280)    254       1  13985  
   641   10.6  0.0  0.0  scaffold11|size2099203    663712  663796 (1434964) C genome_12_10264                                         DNA                  (418)     85       1  13986  
  4370    0.8  0.2  0.0  scaffold11|size2099203    663894  664371 (1434389) C genome_11_18930                                         DNA                    (0)    479       1  13987  
   432   24.3  0.3  1.7  scaffold11|size2099203    665996  666115 (1432645) C rnd-1_family-1200                                       Unknown              (103)    469     367  13988  
   549   14.8  0.0  5.9  scaffold11|size2099203    666566  666673 (1432087) C rnd-4_family-32                                         Unknown              (284)    170      69  13989  
  3349   10.5  5.5 11.1  scaffold11|size2099203    666725  667419 (1431341) + genome_10_2760-9]2                                      Unspecified             31    690   (121)  13990  
   330   28.0  3.0  4.7  scaffold11|size2099203    667440  667570 (1431190) + genome_6_19263                                          LTR/Copia                3    131  (1497)  13991 *
   633   19.7  0.0  2.8  scaffold11|size2099203    667464  667609 (1431151) C rnd-5_family-2929                                       Unknown               (28)    783     642  13992 *
   919   13.8  4.4  3.3  scaffold11|size2099203    667595  667774 (1430986) C rnd-1_family-415                                        Unknown             (1135)    278      97  13993  
  3690    8.3  2.4  0.0  scaffold11|size2099203    667792  668284 (1430476) C genome_2_13625                                          DNA                    (0)    505       1  13994  
  4330   16.3  1.4  1.5  scaffold11|size2099203    668336  669536 (1429224) C rnd-1_family-291                                        Unknown              (313)    926       1  13995  
  4138    4.1  0.2  0.0  scaffold11|size2099203    669541  670026 (1428734) + genome_8_17516                                          DNA                      1    487     (0)  13996  
   375   15.1  4.5  2.2  scaffold11|size2099203    670037  670124 (1428636) + genome_10_2760-9]2                                      Unspecified            720    809     (2)  13997  
   295   10.9  0.0  4.3  scaffold11|size2099203    670126  670173 (1428587) C rnd-4_family-32                                         Unknown              (407)     47       2  13989  
   315   25.3 13.2  0.6  scaffold11|size2099203    670222  670372 (1428388) C genome_10_802                                           DNA                    (4)    473     304  13998 *
   369   14.7  1.4  1.4  scaffold11|size2099203    670367  670435 (1428325) + genome_4_3041                                           DNA                    444    512     (2)  13999  
   384   20.2  3.8  0.0  scaffold11|size2099203    670436  670509 (1428251) C genome_6_15486                                          DNA                  (402)     85       9  14000  
   434   18.6  2.3  3.9  scaffold11|size2099203    671154  671282 (1427478) + rnd-1_family-926                                        Unknown                259    385    (79)  14001  
   579   24.4  1.1  2.8  scaffold11|size2099203    671333  671517 (1427243) + rnd-1_family-926                                        Unknown                268    449    (15)  14002  
   324   20.3  1.6  0.0  scaffold11|size2099203    671502  671565 (1427195) + rnd-1_family-926                                        Unknown                265    329   (135)  14003 *
   333   25.0  1.6  2.4  scaffold11|size2099203    671659  671785 (1426975) + rnd-1_family-926                                        Unknown                252    377    (87)  14004  
  1064   24.6  0.4  2.2  scaffold11|size2099203    671914  672187 (1426573) C genome_4_21158                                          DNA                    (1)    420     152  14005  
   369   19.5 14.0  5.2  scaffold11|size2099203    672213  672480 (1426280) C scaffold45|size1369571_(dbseq-nr_722)_[558726,565062]   LTR/Gypsy             (75)   6262    6095  14006  
   376   17.2  4.1  4.1  scaffold11|size2099203    672490  672586 (1426174) + rnd-4_family-406                                        Unknown                  1     97    (17)  14007  
 43003    8.3  0.9  0.9  scaffold11|size2099203    672602  678284 (1420476) + scaffold171|size496807_(dbseq-nr_295)_[215868,222163]   LTR/Gypsy                1   5685   (611)  14008  
   294   26.8 19.0  1.6  scaffold11|size2099203    678428  678590 (1420170) C rnd-1_family-1115                                       Unknown              (164)    474     284  14009  
  1756   27.0  6.0  4.0  scaffold11|size2099203    680214  680844 (1417916) + rnd-5_family-2756                                       LTR/Gypsy               50    692   (236)  14010  
    36    0.0  0.0  0.0  scaffold11|size2099203    680845  680878 (1417882) + (CCAACAAC)n                                             Simple_repeat            1     34     (0)  14011  
  1796   26.6  6.3  4.4  scaffold11|size2099203    680879  681098 (1417662) + rnd-5_family-2756                                       LTR/Gypsy              693    916    (12)  14010  
   797   32.4  5.1  6.2  scaffold11|size2099203    681296  681917 (1416843) + scaffold279|size142637_(dbseq-nr_144)_[27938,33920]     LTR/Gypsy             4659   5274   (709)  14012  
   244   24.8  3.7  6.7  scaffold11|size2099203    682061  682168 (1416592) + rnd-5_family-3648                                       Unknown                 39    143     (1)  14013  
   711   19.9  1.3  2.0  scaffold11|size2099203    682228  682381 (1416379) C rnd-1_family-1115                                       Unknown              (172)    466     314  14014  
   678   17.2  0.7  5.4  scaffold11|size2099203    682913  683047 (1415713) C genome_11_172910-9]15                                   Unspecified            (2)    544     416  14015  
  1828   13.1  1.3  0.3  scaffold11|size2099203    683082  683379 (1415381) C rnd-1_family-537                                        Unknown                (0)    301       1  14016  
   651   11.3  1.9  0.0  scaffold11|size2099203    683327  683432 (1415328) + rnd-1_family-555                                        Unknown                 77    184     (1)  14017 *
   464   16.9  0.8  7.9  scaffold11|size2099203    683442  683563 (1415197) C rnd-5_family-566                                        Unknown               (16)    140      27  14018  
 19944    4.1  0.2  0.0  scaffold11|size2099203    683586  685949 (1412811) C rnd-1_family-175                                        Unknown                (0)   4687    2321  14019  
  1188    9.8  0.0  0.6  scaffold11|size2099203    685936  686099 (1412661) + rnd-1_family-281                                        Unknown               1594   1756   (540)  14020 *
  3818    5.7  5.5  2.0  scaffold11|size2099203    686100  686296 (1412464) C rnd-1_family-194                                        Unknown             (2133)    560     357  14021  
   124    0.9  0.8  0.8  scaffold11|size2099203    686297  686414 (1412346) + (TA)n                                                   Simple_repeat            1    118     (0)  14022  
  3818    5.7  5.5  2.0  scaffold11|size2099203    686415  686757 (1412003) C rnd-1_family-194                                        Unknown             (2337)    356       2  14021  
   953   18.8  0.5  2.1  scaffold11|size2099203    686780  686975 (1411785) C rnd-4_family-237                                        Unknown                (6)    272      80  14023  
   762   26.7  1.9  3.9  scaffold11|size2099203    686964  687224 (1411536) + scaffold170|size558746_(dbseq-nr_246)_[277812,288266]   LTR/Gypsy             1684   1939  (8516)  14024 *
  1952   17.2  3.5  1.2  scaffold11|size2099203    687221  687619 (1411141) C rnd-5_family-1816                                       Unknown               (90)    629     222  14025  
   682   30.0  7.9  6.7  scaffold11|size2099203    687546  688287 (1410473) + scaffold170|size558746_(dbseq-nr_246)_[277812,288266]   LTR/Gypsy             2170   2774  (7681)  14024 *
  1098   18.3  2.8  2.8  scaffold11|size2099203    688415  688438 (1410322) C rnd-1_family-365                                        Unknown                (0)    281     217  14026  
   902   18.4  1.3  3.1  scaffold11|size2099203    688439  688668 (1410092) + rnd-1_family-373                                        Unknown                 18    243     (2)  14027  
  1098   18.3  2.8  2.8  scaffold11|size2099203    688669  688743 (1410017) C rnd-1_family-365                                        Unknown                (0)    216       3  14026 *
  1199   22.0 10.5  0.6  scaffold11|size2099203    688742  689066 (1409694) C rnd-5_family-2623                                       Unknown                (0)    358       2  14028  
   349   17.2  3.1  0.0  scaffold11|size2099203    689131  689194 (1409566) C rnd-4_family-237                                        Unknown              (188)     90      25  14023  
   249   12.5  7.0  1.7  scaffold11|size2099203    690458  690514 (1408246) C rnd-1_family-127                                        Unknown              (216)    756     697  14029 *
   790   12.3  2.0  3.4  scaffold11|size2099203    690469  690619 (1408141) + rnd-1_family-127                                        Unknown                  9    157   (815)  14030  
  2219   11.5  0.0  1.3  scaffold11|size2099203    690620  690937 (1407823) + genome_1_18143                                          DNA                    176    489     (0)  14031  
   320   19.0  0.0  0.0  scaffold11|size2099203    690938  690994 (1407766) + rnd-1_family-127                                        Unknown                800    856   (116)  14030  
  3034    6.7  0.0  0.0  scaffold11|size2099203    692765  693137 (1405623) C genome_12_77300-9]2                                     Unspecified            (0)    373       1  14032  
  3372    6.7  0.5  0.0  scaffold11|size2099203    693171  693591 (1405169) C scaffold416|size86721_(dbseq-nr_684)_[58020,64438]      LTR/Gypsy              (0)   6419    5997  14033  
   378   23.6  9.8  2.7  scaffold11|size2099203    693575  693591 (1405169) C rnd-1_family-40                                         Unknown               (58)    226     102  14034 *
   638   17.6  2.6  2.0  scaffold11|size2099203    693592  693742 (1405018) + rnd-2_family-88                                         Unknown                775    926    (83)  14035  
    32   10.7  0.0  0.0  scaffold11|size2099203    693751  693801 (1404959) + (AGAAGG)n                                               Simple_repeat            1     51     (0)  14036  
   808   20.6  3.8 10.7  scaffold11|size2099203    693812  693852 (1404908) C rnd-1_family-26                                         Unknown              (138)    216       2  14037  
   723   21.1  1.4  5.9  scaffold11|size2099203    693853  694007 (1404753) + rnd-2_family-88                                         Unknown                771    922    (87)  14038  
  1058    4.7  1.8  1.1  scaffold11|size2099203    694008  695314 (1403446) + (AGAAGAAGG)n                                            Simple_repeat            1   1315     (0)  14039  
   723   21.1  1.4  5.9  scaffold11|size2099203    695315  695370 (1403390) + rnd-2_family-88                                         Unknown                923    973    (36)  14038 *
  1150   19.2 16.3  7.5  scaffold11|size2099203    695367  695950 (1402810) C rnd-5_family-2072                                       DNA/TcMar-Stowaway    (60)   1240     605  14040  
   827   17.1  6.5  1.6  scaffold11|size2099203    696681  696864 (1401896) C rnd-5_family-2072                                       DNA/TcMar-Stowaway  (1091)    209      17  14040  
   229   18.9  0.0  0.0  scaffold11|size2099203    696883  696919 (1401841) C rnd-1_family-130                                        Unknown               (68)     38       2  14041  
   363   23.1  4.6  0.9  scaffold11|size2099203    697795  697903 (1400857) + rnd-5_family-1970                                       Unknown               1594   1706    (95)  14042 *
  1777    9.9  7.3  3.7  scaffold11|size2099203    697902  698214 (1400546) C rnd-1_family-26                                         Unknown                (0)    324       1  14043  
   509   21.3  3.1  3.1  scaffold11|size2099203    698074  698233 (1400527) C rnd-4_family-169                                        RC/Helitron         (8007)    246      87  14044 *
   408   13.6  0.0  0.0  scaffold11|size2099203    698248  698313 (1400447) + rnd-1_family-91                                         Unknown                  4     69     (0)  14045  
   313   20.6  1.0  9.0  scaffold11|size2099203    698313  698408 (1400352) + rnd-5_family-1970                                       Unknown               1708   1796     (5)  14042 *
   241   21.6  2.0  0.0  scaffold11|size2099203    698384  698434 (1400326) + rnd-1_family-887                                        Unknown                145    196   (141)  14046 *
   374   22.8  2.6  6.2  scaffold11|size2099203    698390  698409 (1400351) C rnd-5_family-390                                        Unknown            (11784)   5932    5917  14047  
  5538    3.1  0.8  0.3  scaffold11|size2099203    698410  699060 (1399700) C genome_7_1761                                           DNA                    (0)    654       1  14048  
   237   17.1  2.1  8.9  scaffold11|size2099203    708498  708593 (1390167) C rnd-1_family-686                                        LINE/Penelope         (13)    458     369  14049  
  1271    2.4 13.4  1.0  scaffold11|size2099203    710463  710634 (1388126) + genome_11_12231                                         DNA                      1    193   (244)  14050  
   298    2.7  0.0  0.0  scaffold11|size2099203    710628  710664 (1388096) C rnd-5_family-1030                                       Unknown                (0)    312     276  14051 *
   324   23.6 12.4  4.1  scaffold11|size2099203    710632  710663 (1388097) C rnd-5_family-845                                        Unknown                (3)    381     141  14052  
  1263    5.3  0.2  2.6  scaffold11|size2099203    710664  710854 (1387906) + rnd-1_family-1148                                       Unknown                  1    155     (0)  14053  
  2651   14.2  3.1  2.8  scaffold11|size2099203    710869  711326 (1387434) + genome_1_3735                                           DNA                      7    465     (0)  14054  
   561    6.3  7.6  0.0  scaffold11|size2099203    711327  711399 (1387361) C rnd-5_family-1030                                       Unknown              (232)     80       2  14055  
   101   11.2  7.3  1.7  scaffold11|size2099203    711400  711618 (1387142) + (AC)n                                                   Simple_repeat            1    231     (0)  14056  
   732   25.1 10.9  6.1  scaffold11|size2099203    711622  712188 (1386572) C rnd-1_family-287                                        Unknown               (25)    547       1  14057 *
  3150   13.1  4.9  2.4  scaffold11|size2099203    711793  712219 (1386541) + rnd-1_family-622                                        Unknown                  1    462   (773)  14058  
  1423   16.8  2.0  2.6  scaffold11|size2099203    712220  712525 (1386235) C rnd-1_family-742                                        Unknown              (220)    724     421  14059  
  3150   13.1  4.9  2.4  scaffold11|size2099203    712526  712993 (1385767) + rnd-1_family-622                                        Unknown                463    971   (264)  14058  
  1473   13.0  1.9  2.3  scaffold11|size2099203    712992  713251 (1385509) + genome_11_12231                                         DNA                    179    437     (0)  14060 *
  1488   15.9  0.0  1.2  scaffold11|size2099203    713342  713596 (1385164) + genome_12_17919                                         DNA                      1    252   (221)  14061  
   312   18.2  0.0  0.0  scaffold11|size2099203    713591  713645 (1385115) C rnd-1_family-878                                        Unknown                (0)     55       1  14062 *
  1410   16.3  0.0  1.6  scaffold11|size2099203    713615  713876 (1384884) + rnd-1_family-748                                        Unknown                  1    258     (0)  14063  
  9638   10.2  2.7  0.6  scaffold11|size2099203    714182  715723 (1383037) C rnd-1_family-374                                        Unknown               (42)   1495       1  14064  
  1711   13.4  0.0  0.0  scaffold11|size2099203    715728  715980 (1382780) + genome_6_19263                                          LTR/Copia              164    416  (1212)  14065  
  1364   23.5  1.5  1.8  scaffold11|size2099203    715741  716078 (1382682) C genome_7_17953                                          DNA                  (176)   1112     776  14066 *
   564   11.0  0.0  0.0  scaffold11|size2099203    716606  716687 (1382073) + rnd-1_family-867                                        Unknown                  1     82     (0)  14067  
   412   16.8 12.5  0.9  scaffold11|size2099203    717112  717207 (1381553) + genome_8_12029                                          DNA                      1    107   (185)  14068  
  7876   11.5  2.7  1.4  scaffold11|size2099203    717213  718443 (1380317) + rnd-1_family-155                                        Unknown                  6   1251     (0)  14069  
  8516    5.4  1.4  0.2  scaffold11|size2099203    718453  719526 (1379234) + rnd-1_family-211                                        DNA/hAT-Tag1             1   1087  (2245)  14070  
  1580   11.3  0.9  0.0  scaffold11|size2099203    719527  719755 (1379005) + rnd-1_family-678                                        Unknown                234    464     (0)  14071  
   644   16.2  1.9  1.0  scaffold11|size2099203    719728  719860 (1378900) + genome_8_12029                                          DNA                    153    291     (1)  14072 *
   652   18.0  4.8  3.5  scaffold11|size2099203    720277  720443 (1378317) + rnd-1_family-1127                                       Unknown                 13    181     (3)  14073  
  2235   23.4  3.8  0.9  scaffold11|size2099203    720842  721397 (1377363) + genome_6_19263                                          LTR/Copia              911   1482   (146)  14074  
   438   22.9  1.0  0.0  scaffold11|size2099203    721404  721499 (1377261) C genome_2_13625                                          DNA                    (0)    505     409  14075  
  8835   13.5  3.5  1.4  scaffold11|size2099203    721572  723258 (1375502) + rnd-4_family-98                                         DNA/hAT-Tag1             1   1911  (3324)  14076 *
 15684    4.7  0.8  1.9  scaffold11|size2099203    723251  725165 (1373595) + rnd-4_family-98                                         DNA/hAT-Tag1          2075   3968  (1267)  14077  
  4856    3.2  0.0  1.4  scaffold11|size2099203    725011  725583 (1373177) + rnd-1_family-1349                                       Unknown                  1    565     (0)  14078 *
 10485    4.4  0.7  0.0  scaffold11|size2099203    725217  726475 (1372285) + rnd-4_family-98                                         DNA/hAT-Tag1          3968   5235     (0)  14079  
   236   26.5 14.8  6.2  scaffold11|size2099203    726277  726444 (1372316) + rnd-1_family-235                                        LINE/Tad1              527    843   (266)  14080 *
   246   26.5  1.6  9.5  scaffold11|size2099203    726445  726569 (1372191) C rnd-1_family-196                                        Unknown               (94)   1939    1824  14081 *
   858   10.8 15.5  0.0  scaffold11|size2099203    726523  726670 (1372090) C genome_2_13625                                          DNA                  (334)    171       1  14075  
   939   10.5  0.0  0.8  scaffold11|size2099203    726674  726807 (1371953) C genome_7_97590-9]4                                      Unspecified         (1090)    133       1  14082  
  1275   10.3  7.3  0.9  scaffold11|size2099203    726830  727034 (1371726) C rnd-1_family-1193                                       Unknown              (122)    223       6  14083  
   720   20.6  1.2  4.8  scaffold11|size2099203    727040  727329 (1371431) + genome_12_17919                                         DNA                     13    464     (9)  14084 *
  2788    6.1  0.0  0.0  scaffold11|size2099203    727169  727514 (1371246) C genome_7_8590                                           DNA                   (85)    346       1  14085  
   295   14.0 11.3 12.4  scaffold11|size2099203    727427  727532 (1371228) + genome_7_8590                                           DNA                     14    118   (313)  14086 *
   246   23.8  4.9 11.2  scaffold11|size2099203    732343  732465 (1366295) + rnd-1_family-656                                        Unknown                  2    117    (12)  14087  
  1149   35.6  6.6  1.6  scaffold11|size2099203    734170  735228 (1363532) C scaffold343|size112741_(dbseq-nr_375)_[105888,111928]   LTR/Copia            (321)   5720    4610  14088  
 44281    2.6  0.4  0.2  scaffold11|size2099203    735293  741748 (1357012) C scaffold9|size952703_(dbseq-nr_94)_[283613,290091]      LTR/Gypsy              (0)   6479       1  14089  
  1748   14.0  1.4  2.1  scaffold11|size2099203    742644  742928 (1355832) + rnd-1_family-1026                                       Unknown                  2    284     (0)  14090  
    14   24.4  4.2  0.0  scaffold11|size2099203    743170  743217 (1355543) + (GCT)n                                                  Simple_repeat            1     50     (0)  14091  
   948   21.9  1.4  1.8  scaffold11|size2099203    743467  743685 (1355075) C genome_8_12029                                          DNA                   (74)    218       1  14092  
   357   23.8  0.0 14.8  scaffold11|size2099203    743768  743969 (1354791) + rnd-5_family-2828                                       LINE/L1               8575   8750   (135)  14093  
  2006    9.3  1.0  1.0  scaffold11|size2099203    744070  744363 (1354397) + rnd-1_family-88                                         Unknown                126    419   (572)  14094 *
  2425   18.7  5.3  7.6  scaffold11|size2099203    744106  744881 (1353879) C rnd-1_family-276                                        Unknown              (246)   1559     801  14095  
  1807   19.9  4.4 10.9  scaffold11|size2099203    744712  745616 (1353144) + rnd-4_family-212                                        Unknown                 61    749  (1230)  14096 *
   580   25.8  7.0  9.8  scaffold11|size2099203    745106  745658 (1353102) C rnd-1_family-287                                        Unknown              (844)    961      23  14097 *
   755    5.2  0.0  0.0  scaffold11|size2099203    745662  745758 (1353002) + rnd-1_family-1332                                       Unknown                  1     97     (0)  14098  
   344    2.4  0.0  0.0  scaffold11|size2099203    745762  745803 (1352957) C rnd-5_family-2671                                       Unknown                (0)     42       1  14099  
  1928    8.0  0.0  2.6  scaffold11|size2099203    745806  746076 (1352684) + rnd-5_family-4415                                       Unknown               1858   2121    (14)  14100  
    12   21.8  2.7  0.0  scaffold11|size2099203    746393  746429 (1352331) + (GTTGCT)n                                               Simple_repeat            1     38     (0)  14101  
   231   11.5  9.3  3.5  scaffold11|size2099203    746462  746515 (1352245) + rnd-4_family-290                                        LINE/Ambal            4142   4198     (2)  14102  
    12   13.7  0.0  0.0  scaffold11|size2099203    749643  749666 (1349094) + (GAC)n                                                  Simple_repeat            1     24     (0)  14103  
   226   21.2  0.0  1.9  scaffold11|size2099203    757723  757775 (1340985) + rnd-1_family-1033                                       Unknown                 54    105   (274)  14104  
   437    7.0  0.0  0.0  scaffold11|size2099203    758658  758714 (1340046) C genome_8_12029                                          DNA                    (0)    292     236  14105  
  2934   13.7  2.6  0.6  scaffold11|size2099203    758721  759220 (1339540) + genome_11_172910-9]15                                   Unspecified             37    546     (0)  14106  
   281   20.8 11.1  0.0  scaffold11|size2099203    759168  759239 (1339521) C rnd-4_family-237                                        Unknown              (182)     96      17  14107 *
  1432   11.1  5.5  0.0  scaffold11|size2099203    759231  759447 (1339313) C genome_8_12029                                          DNA                   (63)    229       1  14105  
  1911   18.5  6.7  2.5  scaffold11|size2099203    760063  760479 (1338281) C genome_3_21671                                          DNA                    (0)    434       1  14108  
   737   28.5  4.2  1.0  scaffold11|size2099203    760480  760509 (1338251) + scaffold46|size1342926_(dbseq-nr_577)_[710911,717439]   LTR/Gypsy              500    538  (5991)  14109  
   305   16.4  3.0  0.0  scaffold11|size2099203    760752  760818 (1337942) C rnd-1_family-571                                        Unknown                (0)     88      20  14110  
  1515   26.2  3.4  1.1  scaffold11|size2099203    761118  761564 (1337196) + genome_4_8562                                           DNA                      1    457    (77)  14111  
  1997    7.5  0.4  0.0  scaffold11|size2099203    761669  761934 (1336826) C genome_1_8676                                           DNA                    (0)    267       1  14112  
   336   10.9  1.8  0.0  scaffold11|size2099203    761981  762034 (1336726) + rnd-3_family-180                                        Unknown                318    372    (88)  14113  
 22109    0.8  0.3  0.2  scaffold11|size2099203    762035  764499 (1334261) C scaffold232|size263335_(dbseq-nr_84)_[203556,209664]    LTR                    (0)   6109    3644  14114  
 32069    0.7  0.1  0.2  scaffold11|size2099203    764515  768031 (1330729) C scaffold232|size263335_(dbseq-nr_84)_[203556,209664]    LTR                 (2595)   3514       1  14114  
   317   17.0  4.5  1.6  scaffold11|size2099203    768032  768130 (1330630) + rnd-1_family-60                                         Unknown                 62    109     (0)  14113  
   251   17.6 14.9  2.0  scaffold11|size2099203    768045  768131 (1330629) C rnd-1_family-83                                         Unknown             (1251)    100       3  14115 *
   253    8.3  2.8  0.0  scaffold11|size2099203    768099  768134 (1330626) C rnd-4_family-28                                         Unknown             (1914)     54      18  14116  
   360   29.9  3.2  1.3  scaffold11|size2099203    769392  769547 (1329213) + rnd-5_family-1745                                       Unknown               5705   5863  (2350)  14117  
   302   24.1  2.7  3.6  scaffold11|size2099203    770248  770359 (1328401) + genome_2_9627                                           DNA                      1    111   (318)  14118  
  7572    2.9  2.6  3.1  scaffold11|size2099203    772297  773246 (1325514) C genome_5_144                                            DNA                    (0)    946       1  14119  
  1294   10.4  3.1  1.0  scaffold11|size2099203    773252  773445 (1325315) C rnd-1_family-624                                        Unknown                (2)    319     122  14120  
  1240    9.2  0.5  0.0  scaffold11|size2099203    773446  773630 (1325130) C rnd-1_family-624                                        Unknown              (135)    186       1  14121  
 10367   24.9  2.9  2.1  scaffold11|size2099203    773790  777160 (1321600) C rnd-5_family-429                                        Unknown              (874)   6671    3274  14122  
   319   13.2  0.0  0.0  scaffold11|size2099203    777158  777210 (1321550) C rnd-5_family-429                                        Unknown             (4203)   3342    3290  14123 *
  6156   21.8  3.8  2.5  scaffold11|size2099203    777706  778350 (1320410) C rnd-1_family-1030                                       Unknown             (4606)   2939    1610  14122  
  7711   16.3  0.7  1.1  scaffold11|size2099203    778351  779785 (1318975) + rnd-1_family-1005                                       Unknown                  1   1429     (0)  14124  
  6156   21.8  3.8  2.5  scaffold11|size2099203    779786  780563 (1318197) C rnd-1_family-1030                                       Unknown             (4606)   1609       1  14122  
   307   10.4  0.0  0.0  scaffold11|size2099203    783319  783366 (1315394) C rnd-1_family-91                                         Unknown               (21)     48       1  14125 *
   347   25.5  3.1  3.1  scaffold11|size2099203    783360  783521 (1315239) + rnd-1_family-85                                         Unknown                 51    212    (29)  14126 *
  4287    3.6  1.1  1.1  scaffold11|size2099203    783378  783914 (1314846) C rnd-1_family-35                                         Unknown                (0)    537       1  14127  
   272    7.3  2.4  2.4  scaffold11|size2099203    783882  783923 (1314837) C rnd-1_family-135                                        Unknown              (435)    584     543  14128 *
    12   17.1  2.9  2.9  scaffold11|size2099203    785008  785042 (1313718) + (ATC)n                                                  Simple_repeat            1     35     (0)  14129  
  1409   16.3  1.9 13.3  scaffold11|size2099203    785144  785503 (1313257) C rnd-1_family-26                                         Unknown                (0)    324       1  14130  
 32327   12.3  0.2  0.8  scaffold11|size2099203    786993  791807 (1306953) C scaffold132|size266076_(dbseq-nr_90)_[172784,178600]    LTR/Copia              (2)   5815    1101  14131  
  2727    9.3  0.5  0.5  scaffold11|size2099203    791807  792175 (1306585) + rnd-1_family-1006                                       Unknown                  1    369    (61)  14132 *
  2616    4.0  0.3  1.2  scaffold11|size2099203    792178  792506 (1306254) + rnd-5_family-3054                                       Unknown                  1    326   (922)  14133  
  7932    4.0  0.0  1.2  scaffold11|size2099203    792544  793491 (1305269) + rnd-5_family-3054                                       Unknown                312   1248     (0)  14133  
  4360   11.1  0.4  2.0  scaffold11|size2099203    793493  794240 (1304520) + rnd-1_family-540                                        Unknown                  1   1114   (244)  14134  
  6343   11.9  2.3  2.8  scaffold11|size2099203    794527  795930 (1302830) + rnd-1_family-540                                        Unknown                 72   1606     (0)  14135  
  6138   17.7  2.4  4.0  scaffold11|size2099203    795010  796707 (1302053) C rnd-1_family-771                                        Unknown                (8)   1672       1  14136 *
  8000    9.3  0.6  0.0  scaffold11|size2099203    796711  797779 (1300981) C scaffold132|size266076_(dbseq-nr_90)_[172784,178600]    LTR/Copia           (4742)   1075       1  14137  
   565    2.2  0.8  2.6  scaffold11|size2099203    798272  798899 (1299861) + (AGG)n                                                  Simple_repeat            1    617     (0)  14138  
    27    4.6  0.0  8.2  scaffold11|size2099203    799326  799378 (1299382) + (ATGAGA)n                                               Simple_repeat            1     49     (0)  14139  
    96    1.1  0.0  1.1  scaffold11|size2099203    799661  799753 (1299007) + (ATG)n                                                  Simple_repeat            1     92     (0)  14140  
    13   20.3  4.1  4.1  scaffold11|size2099203    802785  802833 (1295927) + (GAT)n                                                  Simple_repeat            1     49     (0)  14141  
   359   30.9  2.0  2.0  scaffold11|size2099203    803288  803482 (1295278) + rnd-4_family-98                                         DNA/hAT-Tag1          4242   4436   (799)  14142  
    15   31.9  0.0  0.0  scaffold11|size2099203    803991  804048 (1294712) + GA-rich                                                 Low_complexity           1     58     (0)  14143  
    26    0.0  0.0  0.0  scaffold11|size2099203    804353  804377 (1294383) + (AGGAGA)n                                               Simple_repeat            1     25     (0)  14144  
   392    5.2  0.0  3.4  scaffold11|size2099203    804391  804462 (1294298) C rnd-2_family-88                                         Unknown               (37)    972     921  14145  
   131   12.7  0.0  0.0  scaffold11|size2099203    804464  804667 (1294093) + (CTCCTC)n                                               Simple_repeat            1    204     (0)  14146  
  2909    4.2  0.0  0.0  scaffold11|size2099203    804668  805001 (1293759) + genome_7_18422                                          DNA                      1    334     (0)  14147  
    46    0.0  0.0  0.0  scaffold11|size2099203    805002  805043 (1293717) + (TCCTTC)n                                               Simple_repeat            1     42     (0)  14148  
   962   13.1  0.6  0.0  scaffold11|size2099203    805045  805204 (1293556) + rnd-1_family-26                                         Unknown                  1    161   (163)  14149  
   697   12.4  0.9  0.0  scaffold11|size2099203    805218  805322 (1293438) C rnd-1_family-59                                         Unknown               (26)    111       6  14150  
  3265    8.1  0.2  1.1  scaffold11|size2099203    805323  805760 (1293000) C genome_1_6799                                           DNA                    (0)    435       2  14151  
   362   23.5  3.2  3.2  scaffold11|size2099203    809175  809297 (1289463) + rnd-1_family-284                                        Unknown                  3    125   (747)  14152  
   658   23.5  4.3  1.9  scaffold11|size2099203    811534  811741 (1287019) + rnd-5_family-3167                                       Unknown                  1    213   (102)  14153  
 57880    1.8  0.1  0.3  scaffold11|size2099203    811750  818237 (1280523) C scaffold9|size952703_(dbseq-nr_94)_[283613,290091]      LTR/Gypsy              (0)   6479       1  14154  
   483   17.0  2.1  0.0  scaffold11|size2099203    818243  818336 (1280424) + rnd-5_family-3167                                       Unknown                220    315     (0)  14153  
  1145   11.5  2.3  0.6  scaffold11|size2099203    818481  818655 (1280105) + scaffold170|size558746_(dbseq-nr_246)_[277812,288266]   LTR/Gypsy             1684   1861  (8594)  14155  
  1076   12.8  4.4  0.5  scaffold11|size2099203    818656  818836 (1279924) C rnd-1_family-165                                        LTR/Gypsy              (0)    614     427  14156  
   326   35.6  4.7  3.5  scaffold11|size2099203    818885  819137 (1279623) C rnd-5_family-1014                                       Unknown             (1469)    553     298  14157  
  3965    2.2  1.1  0.0  scaffold11|size2099203    819434  819881 (1278879) + genome_1_11390                                          DNA                      1    453     (0)  14158  
    38    0.0  0.0  0.0  scaffold11|size2099203    819982  820016 (1278744) + (TATGAG)n                                               Simple_repeat            1     35     (0)  14159  
   390   23.3  0.0  1.2  scaffold11|size2099203    820543  820629 (1278131) + genome_3_19411                                          DNA                    306    391     (1)  14160  
 40779    6.7  1.3  0.5  scaffold11|size2099203    820894  827258 (1271502) C scaffold64|size1002091_(dbseq-nr_604)_[196390,202831]   LTR/Gypsy              (0)   6440       1  14161  
  2501    9.6  0.0  0.0  scaffold11|size2099203    827259  827601 (1271159) + rnd-4_family-807                                        LTR/Gypsy              273    615     (0)  14162  
   642   25.5  1.7 11.1  scaffold11|size2099203    827602  827641 (1271119) + rnd-5_family-1738                                       LINE/R1                478    492 (15797)  14163  
  9263   10.7  5.1  0.1  scaffold11|size2099203    827917  829253 (1269507) + rnd-1_family-144                                        LTR/Gypsy              467   1869  (1007)  14164  
 19028   10.6  2.0  1.5  scaffold11|size2099203    829254  832034 (1266726) + rnd-1_family-282                                        LINE/R1               1143   3937    (67)  14165  
  2544   12.0  0.3  0.0  scaffold11|size2099203    831865  832240 (1266520) + rnd-1_family-475                                        Unknown                  1    377     (0)  14166 *
  2334   15.8  7.8  1.7  scaffold11|size2099203    832172  832621 (1266139) + scaffold170|size558746_(dbseq-nr_246)_[277812,288266]   LTR/Gypsy             4156   4632  (5823)  14167 *
    18   11.2  0.0  0.0  scaffold11|size2099203    833263  833292 (1265468) + (CTC)n                                                  Simple_repeat            1     30     (0)  14168  
   512   27.2  2.9  0.0  scaffold11|size2099203    834108  834243 (1264517) + scaffold170|size558746_(dbseq-nr_246)_[277812,288266]   LTR/Gypsy             1691   1830  (8625)  14169  
  1406   27.1  9.4  6.0  scaffold11|size2099203    834381  835265 (1263495) + scaffold170|size558746_(dbseq-nr_246)_[277812,288266]   LTR/Gypsy             2731   3643  (6812)  14169  
  1043   19.2  3.8  4.0  scaffold11|size2099203    835269  835287 (1263473) C rnd-1_family-365                                        Unknown                (0)    281     228  14170  
   781   18.8  3.0  3.5  scaffold11|size2099203    835288  835518 (1263242) + rnd-1_family-373                                        Unknown                 16    245     (0)  14171  
  1043   19.2  3.8  4.0  scaffold11|size2099203    835519  835592 (1263168) C rnd-1_family-365                                        Unknown                (0)    227       1  14170 *
  1519   22.4  1.4  2.8  scaffold11|size2099203    835589  835951 (1262809) C rnd-5_family-2623                                       Unknown                (0)    358       1  14172  
   533   30.0  9.6  1.5  scaffold11|size2099203    835634  836008 (1262752) + scaffold170|size558746_(dbseq-nr_246)_[277812,288266]   LTR/Gypsy             4227   4631  (5824)  14169 *
   495   25.7  7.7  2.8  scaffold11|size2099203    837307  837474 (1261286) + genome_2_9627                                           DNA                    117    292   (137)  14173  
  2373   12.4  8.2  0.0  scaffold11|size2099203    837640  838018 (1260742) C genome_1_5806                                           DNA                    (0)    784     375  14174  
  1509   19.9  1.9  1.1  scaffold11|size2099203    837945  838305 (1260455) + rnd-1_family-396                                        Unknown                100    463     (1)  14175 *
  1341   12.5  0.6  9.1  scaffold11|size2099203    839121  839410 (1259350) + rnd-1_family-1285                                       Unknown                  1    232     (0)  14176  
   930    6.2  0.0  1.5  scaffold11|size2099203    839413  839818 (1258942) + rnd-5_family-384                                        Unknown                  1    400     (2)  14177 *
  2564   19.3  0.0  2.5  scaffold11|size2099203    839813  840334 (1258426) C rnd-1_family-558                                        Unknown                (1)    510       2  14178  
   228   22.9  0.0 10.7  scaffold11|size2099203    840318  840400 (1258360) + genome_11_16249                                         DNA                    303    377   (286)  14179 *
  3039    4.5  0.0  0.0  scaffold11|size2099203    840349  840706 (1258054) C genome_10_9079                                          DNA                 (1003)    358       1  14180  
   364    8.3  0.0  0.0  scaffold11|size2099203    840668  840715 (1258045) + genome_1_5806                                           DNA                    737    784     (0)  14181 *
  1176   17.2  5.2  5.2  scaffold11|size2099203    840745  841014 (1257746) C genome_10_17569                                         DNA                    (0)    669     400  14182  
  3619    6.5  2.5  0.2  scaffold11|size2099203    841105  841578 (1257182) + genome_2_10548                                          DNA                      1    485     (0)  14183  
  2272   10.3  0.0  4.6  scaffold11|size2099203    841579  841922 (1256838) C genome_10_17569                                         DNA                  (340)    329       1  14182  
  9590    4.3  1.5  3.0  scaffold11|size2099203    841930  843168 (1255592) + genome_6_9300                                           DNA                      1   1222     (0)  14184  
    13   14.4  2.2  9.3  scaffold11|size2099203    843370  843415 (1255345) + (TAT)n                                                  Simple_repeat            1     43     (0)  14185  
   273   15.4  0.0  0.0  scaffold11|size2099203    845812  845863 (1252897) C rnd-5_family-722                                        Unknown              (452)     52       1  14186  
   287   13.4  1.6  4.9  scaffold11|size2099203    845941  846003 (1252757) + genome_2_20801                                          DNA                    363    423     (0)  14187  
    60    1.6  1.5  3.0  scaffold11|size2099203    846402  846469 (1252291) + (TA)n                                                   Simple_repeat            1     67     (0)  14188  
  3567    0.8  0.8  0.0  scaffold11|size2099203    846470  846866 (1251894) C genome_12_10956                                         DNA                    (3)    811     412  14189  
   390   14.9  0.0  0.0  scaffold11|size2099203    846871  846944 (1251816) C rnd-5_family-2012                                       Unknown               (18)     74       1  14190  
  3771   19.9  2.3  1.6  scaffold11|size2099203    846971  847917 (1250843) + rnd-5_family-1486                                       DNA/Ginger               5    958   (178)  14191  
  1824   14.4  0.0  9.0  scaffold11|size2099203    847926  848303 (1250457) + rnd-1_family-1307                                       Unknown                  1    345    (20)  14192  
   290   16.9  4.2  0.0  scaffold11|size2099203    848304  848374 (1250386) C rnd-1_family-593                                        DNA/Ginger             (0)     77       4  14193  
  1155   16.0  2.4  0.0  scaffold11|size2099203    848427  848639 (1250121) C rnd-1_family-630                                        DNA/Ginger            (61)    219       2  14194  
  4393   15.3  0.5  3.4  scaffold11|size2099203    849152  849972 (1248788) C rnd-1_family-600                                        Unknown                (0)    801       4  14195  
   528   15.7  3.9 10.0  scaffold11|size2099203    849964  850090 (1248670) C genome_12_10956                                         DNA                  (395)    419     300  14189 *
  3446    2.2  0.7  7.2  scaffold11|size2099203    850081  850526 (1248234) C genome_12_10956                                         DNA                  (395)    419       1  14196  
    17    0.0  0.0  0.0  scaffold11|size2099203    850527  850545 (1248215) + (TA)n                                                   Simple_repeat            1     19     (0)  14197  
    25   12.8  0.0  5.6  scaffold11|size2099203    851007  851063 (1247697) + A-rich                                                  Low_complexity           1     54     (0)  14198  
    17    4.9  0.0  0.0  scaffold11|size2099203    851068  851088 (1247672) + (T)n                                                    Simple_repeat            1     21     (0)  14199  
    16   23.9  0.0  0.0  scaffold11|size2099203    851180  851214 (1247546) + A-rich                                                  Low_complexity           1     35     (0)  14200  
   241    0.5  0.0  0.0  scaffold11|size2099203    851263  851471 (1247289) + (TG)n                                                   Simple_repeat            1    209     (0)  14201  
    30    0.0  0.0  0.0  scaffold11|size2099203    851476  851503 (1247257) + (T)n                                                    Simple_repeat            1     28     (0)  14202  
   128    1.4  3.5  0.7  scaffold11|size2099203    851504  851645 (1247115) + (ATA)n                                                  Simple_repeat            1    146     (0)  14203  
    82    1.3  0.0  1.3  scaffold11|size2099203    851653  851731 (1247029) + (TG)n                                                   Simple_repeat            1     78     (0)  14204  
   549    1.0  0.6  1.0  scaffold11|size2099203    851734  852255 (1246505) + (TAA)n                                                  Simple_repeat            1    520     (0)  14205  
   829    4.5  2.0  2.0  scaffold11|size2099203    852466  853545 (1245215) + (TG)n                                                   Simple_repeat            1   1080     (0)  14206  
    18   20.3  4.2  2.0  scaffold11|size2099203    853582  853629 (1245131) + (TG)n                                                   Simple_repeat            1     49     (0)  14206  
  1521    6.3  4.8  0.2  scaffold11|size2099203    853639  855955 (1242805) + (TA)n                                                   Simple_repeat            1   2425     (0)  14207  
   979    1.1  1.0  2.1  scaffold11|size2099203    855956  856961 (1241799) + (TG)n                                                   Simple_repeat            1    996     (0)  14208  
    24    0.0  0.0  0.0  scaffold11|size2099203    856962  856988 (1241772) + (AG)n                                                   Simple_repeat            1     27     (0)  14209  
   257   12.8  0.0  0.0  scaffold11|size2099203    857726  857764 (1240996) C genome_9_12624                                          DNA                  (145)    313     275  14210  
  4979    4.6  0.2  0.2  scaffold11|size2099203    857966  858549 (1240211) + genome_2_13648                                          LTR/Copia                1    584     (0)  14211  
   531   25.2 14.9  4.2  scaffold11|size2099203    859113  859394 (1239366) + scaffold170|size558746_(dbseq-nr_246)_[277812,288266]   LTR/Gypsy             1685   1995  (8460)  14212 *
  1055   13.8  4.4  4.8  scaffold11|size2099203    859332  859582 (1239178) C rnd-5_family-1816                                       Unknown               (73)    646     397  14213  
   601   16.4  0.0  0.0  scaffold11|size2099203    859622  859725 (1239035) + genome_1_8676                                           DNA                     29    132   (135)  14214  
   810    2.9 14.4  0.0  scaffold11|size2099203    859726  859829 (1238931) + genome_2_5625                                           DNA                      1    119   (267)  14215  
  2065    8.2  0.0  0.0  scaffold11|size2099203    859920  860175 (1238585) + genome_2_5625                                           DNA                    131    386     (0)  14216  
  1037   23.2  3.4  2.6  scaffold11|size2099203    860178  860494 (1238266) + scaffold170|size558746_(dbseq-nr_246)_[277812,288266]   LTR/Gypsy             3249   3533  (6922)  14212  
   690   22.7  3.2  0.5  scaffold11|size2099203    860489  860674 (1238086) + scaffold170|size558746_(dbseq-nr_246)_[277812,288266]   LTR/Gypsy             1816   2006  (8449)  14217 *
   849   13.5  3.9  2.2  scaffold11|size2099203    860602  860783 (1237977) C rnd-5_family-1816                                       Unknown               (73)    646     462  14218 *
  1655    6.1  0.0  0.5  scaffold11|size2099203    860678  860890 (1237870) + rnd-1_family-131                                        Unknown                  1    212     (0)  14219  
  1267   16.5  6.6  5.2  scaffold11|size2099203    860797  861160 (1237600) C rnd-5_family-1816                                       Unknown              (170)    549     181  14220 *
  2944   26.6  4.2  1.3  scaffold11|size2099203    861040  862132 (1236628) + scaffold170|size558746_(dbseq-nr_246)_[277812,288266]   LTR/Gypsy             2162   3285  (7170)  14217  
  1587   10.0  1.6  0.4  scaffold11|size2099203    862138  862379 (1236381) + rnd-1_family-373                                        Unknown                  1    245     (0)  14221  
  1562   12.7  7.6  0.4  scaffold11|size2099203    862185  862446 (1236314) C rnd-1_family-365                                        Unknown                (0)    281       1  14222 *
  1273   20.4  1.8 20.3  scaffold11|size2099203    862304  862752 (1236008) + scaffold170|size558746_(dbseq-nr_246)_[277812,288266]   LTR/Gypsy             4014   4393  (6062)  14217 *
  1310   19.9  5.0  0.0  scaffold11|size2099203    862753  863013 (1235747) + scaffold170|size558746_(dbseq-nr_246)_[277812,288266]   LTR/Gypsy             4353   4626  (5829)  14217  
   373   12.5  0.0  0.0  scaffold11|size2099203    862973  863028 (1235732) C scaffold170|size558746_(dbseq-nr_246)_[277812,288266]   LTR/Gypsy           (8730)   1725    1670  14223 *
  1228   26.8  4.3  3.0  scaffold11|size2099203    864512  865156 (1233604) C rnd-1_family-382                                        Unknown              (153)    513       1  14224  
   974   14.8  1.3  0.6  scaffold11|size2099203    865163  865318 (1233442) C rnd-1_family-1361                                       Unknown                (0)    157       1  14225  
  1139   12.4  0.0  0.0  scaffold11|size2099203    865324  865476 (1233284) C rnd-5_family-1017                                       Unknown                (0)    153       1  14226  
   388   27.0  6.7  3.3  scaffold11|size2099203    865479  865786 (1232974) C rnd-1_family-213                                        Unknown               (19)    435     190  14227  
   389   15.5  0.0  0.0  scaffold11|size2099203    865986  866043 (1232717) + rnd-1_family-794                                        Unknown                  7     64     (0)  14228  
   260   26.2  9.7  0.0  scaffold11|size2099203    866042  866144 (1232616) C rnd-5_family-1006                                       Unknown              (352)   2520    2408  14229 *
   682   29.3  8.4  2.8  scaffold11|size2099203    866142  866475 (1232285) C rnd-5_family-1006                                       Unknown              (589)   2283    1932  14229  
   461   25.7  1.5  0.7  scaffold11|size2099203    866867  867003 (1231757) + genome_6_19263                                          LTR/Copia             1490   1627     (1)  14230  
   233   30.0  9.5  2.4  scaffold11|size2099203    867066  867181 (1231579) C rnd-5_family-1006                                       Unknown             (2105)    767     644  14229  
  3080   14.9  4.3  4.3  scaffold11|size2099203    867394  867975 (1230785) + genome_7_5391                                           DNA                      1    582     (0)  14231  
   329   29.1  3.4  4.8  scaffold11|size2099203    868253  868400 (1230360) C rnd-5_family-1006                                       Unknown             (2580)    292     147  14229  
  5280    3.9  0.0  0.2  scaffold11|size2099203    869623  870241 (1228519) + scaffold5|size2025720_(dbseq-nr_679)_[1395417,1401513]  LTR                      1    618  (5479)  14232 *
 21122    3.1  0.1  0.2  scaffold11|size2099203    870241  872719 (1226041) C scaffold89|size764991_(dbseq-nr_709)_[617926,624013]    LTR/Gypsy            (993)   5095    2620  14233  
   406   12.8  2.5  3.8  scaffold11|size2099203    872713  872793 (1225967) + scaffold3|size1191850_(dbseq-nr_493)_[349346,364513]    LTR/Copia             2354   2433 (12735)  14234 *
  8153   11.5  4.4  8.0  scaffold11|size2099203    872794  873896 (1224864) + rnd-1_family-0                                          Unknown                  1   1727   (781)  14235  
  4209   13.3  5.4  5.5  scaffold11|size2099203    873897  874755 (1224005) C rnd-1_family-38                                         Unknown                (0)    858       1  14236  
  8153   11.5  4.4  8.0  scaffold11|size2099203    874756  875002 (1223758) + rnd-1_family-0                                          Unknown               1728   2117   (391)  14235  
  1120   17.6  4.2  7.4  scaffold11|size2099203    874816  875122 (1223638) C rnd-1_family-224                                        Unknown                (2)    298       1  14237 *
 22100    5.0  0.6  0.9  scaffold11|size2099203    875123  877879 (1220881) + scaffold60|size524837_(dbseq-nr_150)_[42263,48465]      LTR                   3457   6203     (0)  14238  
  2923   10.3  1.2  5.9  scaffold11|size2099203    880952  881446 (1217314) C genome_8_17096                                          DNA                    (0)    509      37  14239 *
  7336    8.9  2.7  2.0  scaffold11|size2099203    881446  882566 (1216194) C rnd-1_family-574                                        Unknown                (0)   1130       3  14240  
  1096   14.5  4.5  9.4  scaffold11|size2099203    882596  882885 (1215875) C genome_3_16974                                          DNA/hAT-Tag1         (223)    510     234  14241  
  6861    8.1  2.9  6.4  scaffold11|size2099203    882947  884063 (1214697) C rnd-1_family-601                                        Unknown                (2)   1082       3  14242  
   253    7.5  0.0  7.5  scaffold11|size2099203    884063  884105 (1214655) C genome_8_17096                                          DNA                  (469)     40       1  14239 *
    36    0.0  2.4  2.4  scaffold11|size2099203    889940  889981 (1208779) + (CCCCCCACCC)n                                           Simple_repeat            1     42     (0)  14243  
    13   14.1  3.0  3.0  scaffold11|size2099203    891619  891651 (1207109) + (ACA)n                                                  Simple_repeat            1     33     (0)  14244  
    19   29.4  3.0  3.0  scaffold11|size2099203    893909  894008 (1204752) + GA-rich                                                 Low_complexity           1    100     (0)  14245  
    39   29.1  0.8  0.8  scaffold11|size2099203    894071  894194 (1204566) + (CAA)n                                                  Simple_repeat            1    124     (0)  14246  
    18   13.4  0.0  0.0  scaffold11|size2099203    894328  894360 (1204400) + (AGA)n                                                  Simple_repeat            1     33     (0)  14247  
    13   14.6  0.0  3.2  scaffold11|size2099203    896581  896612 (1202148) + GA-rich                                                 Low_complexity           1     31     (0)  14248  
   426    7.8  1.6  0.0  scaffold11|size2099203    898369  898432 (1200328) C rnd-1_family-379                                        Unknown              (106)     72       8  14249  
  2854    6.2  0.8  0.8  scaffold11|size2099203    898436  898812 (1199948) + genome_6_2456                                           DNA                      1    377     (0)  14250  
  1217   19.7  5.1  7.1  scaffold11|size2099203    898897  899475 (1199285) C rnd-1_family-261                                        Unknown              (104)    567       1  14251  
  5768   23.5  1.9  2.2  scaffold11|size2099203    899667  901537 (1197223) C rnd-1_family-393                                        LTR/Ngaro            (106)   1882      17  14252  
  4895   28.3  2.3  2.2  scaffold11|size2099203    899680  902764 (1195996) C rnd-1_family-383                                        Unknown                (0)   1698      12  14253 *
  3152   17.8  4.2  6.5  scaffold11|size2099203    902787  903638 (1195122) + rnd-5_family-1771                                       Unknown                  9    842     (0)  14254  
   704   25.4  0.5  1.8  scaffold11|size2099203    903646  903866 (1194894) C rnd-1_family-930                                        Unknown                (1)    243      26  14255  
  1747   28.8  5.8  3.1  scaffold11|size2099203    904039  904050 (1194710) + rnd-5_family-4009                                       Unknown               1238   1257  (1618)  14256  
  2544   21.8  1.2  1.8  scaffold11|size2099203    904051  904737 (1194023) C rnd-1_family-820                                        Unknown                (0)    697      15  14257  
  1747   28.8  5.8  3.1  scaffold11|size2099203    904738  905632 (1193128) + rnd-5_family-4009                                       Unknown               1258   2872     (3)  14256  
   928    9.9  0.8  0.0  scaffold11|size2099203    906241  906371 (1192389) + rnd-1_family-1139                                       Unknown                  2    133     (0)  14258  
   469   17.7  1.3 11.5  scaffold11|size2099203    906373  906525 (1192235) C rnd-3_family-180                                        Unknown                (7)    453     315  14259  
  1443   17.6  7.9  0.6  scaffold11|size2099203    906555  906857 (1191903) + rnd-5_family-6004                                       Unknown                  3    327     (2)  14260  
  1657   19.4  6.2  2.4  scaffold11|size2099203    906937  907370 (1191390) + genome_12_13052                                         DNA                     30    479    (21)  14261  
   730   18.5  0.0  2.2  scaffold11|size2099203    907371  907508 (1191252) + scaffold56|size883888_(dbseq-nr_105)_[636879,643191]    LTR/Gypsy             4999   5133  (1180)  14262  
 23244    6.3  0.2  0.2  scaffold11|size2099203    907512  910381 (1188379) + scaffold7|size730406_(dbseq-nr_160)_[96026,102513]      LTR/Gypsy               52   2920  (3568)  14263 *
 25178    4.9  0.7  0.4  scaffold11|size2099203    910375  913724 (1185036) + scaffold41|size688885_(dbseq-nr_738)_[243717,250168]    LTR/Gypsy             3047   6378     (0)  14264  
  3706   21.6  5.8  2.4  scaffold11|size2099203    913738  914717 (1184043) + scaffold171|size496807_(dbseq-nr_295)_[215868,222163]   LTR/Gypsy             5138   6139   (157)  14265  
  2759   17.8  1.0  0.0  scaffold11|size2099203    914699  915181 (1183579) C genome_5_12790                                          DNA                  (758)    811     324  14266 *
  1169   20.6  0.0  0.9  scaffold11|size2099203    914987  915216 (1183544) + genome_4_2290                                           DNA                   1171   1398    (57)  14267 *
   961   18.7  3.2  5.7  scaffold11|size2099203    915217  915466 (1183294) C genome_5_12790                                          DNA                 (1324)    245       2  14266  
 11094   21.9  4.1  2.6  scaffold11|size2099203    915474  918099 (1180661) C scaffold171|size496807_(dbseq-nr_295)_[215868,222163]   LTR/Gypsy           (2634)   3662     999  14268  
  2800    6.4  0.5  1.0  scaffold11|size2099203    918080  918466 (1180294) + scaffold360|size312727_(dbseq-nr_717)_[58593,65069]     LTR/Gypsy               52    418  (6059)  14269 *
  3281   20.7  7.7  1.8  scaffold11|size2099203    918512  919409 (1179351) C scaffold171|size496807_(dbseq-nr_295)_[215868,222163]   LTR/Gypsy           (5368)    972       1  14268  
  3653    5.5  0.2  0.7  scaffold11|size2099203    919424  919882 (1178878) + genome_2_12470                                          DNA                      1    457     (1)  14270  
   257   30.0  3.0  7.4  scaffold11|size2099203    919926  920123 (1178637) + genome_10_802                                           DNA                     33    222   (255)  14271 *
   550   25.4  2.2  4.0  scaffold11|size2099203    919947  920126 (1178634) C genome_9_12624                                          DNA                   (48)    410     234  14272  
    20   14.6  2.1  2.1  scaffold11|size2099203    920579  920625 (1178135) + (GAACAT)n                                               Simple_repeat            1     47     (0)  14273  
    18   25.9  5.0  0.0  scaffold11|size2099203    921792  921851 (1176909) + (AT)n                                                   Simple_repeat            1     63     (0)  14274  
  2104   10.3  0.3  0.3  scaffold11|size2099203    922646  922946 (1175814) C genome_9_9153                                           DNA                   (72)    392      92  14275  
   310   22.6  5.8  4.1  scaffold11|size2099203    922943  923062 (1175698) + scaffold56|size883888_(dbseq-nr_105)_[606299,612664]    LTR/Gypsy              330    451  (5915)  14276 *
  1630   22.6  0.0  0.6  scaffold11|size2099203    923079  923394 (1175366) + rnd-5_family-2218                                       Unknown                  6    319   (146)  14277  
   857   16.1 13.9  2.4  scaffold11|size2099203    923437  923659 (1175101) + rnd-5_family-2219                                       Unknown                  1    248     (0)  14278  
  5157   21.1  3.0  1.4  scaffold11|size2099203    923670  924849 (1173911) + scaffold101|size565204_(dbseq-nr_564)_[417974,424337]   LTR/Gypsy             2176   3357  (3017)  14279  
   237   22.2  0.0  0.0  scaffold11|size2099203    924839  924892 (1173868) C rnd-4_family-28                                         Unknown             (1881)     87      34  14280 *
  3349    7.7  0.7  0.5  scaffold11|size2099203    930122  930564 (1168196) + genome_2_112380-9]2                                     Unspecified              1    444   (228)  14281  
   833   23.7  2.1  0.8  scaffold11|size2099203    930355  930592 (1168168) + genome_9_21658                                          DNA                    280    520   (245)  14282 *
   540    5.9  0.0  0.0  scaffold11|size2099203    930566  930633 (1168127) + genome_1_8676                                           DNA                    200    267     (0)  14283 *
  1271   12.3  1.9  0.5  scaffold11|size2099203    930634  930845 (1167915) + genome_2_112380-9]2                                     Unspecified            458    672     (0)  14284  
   255   11.9  0.1 11.0  scaffold11|size2099203    936300  936373 (1162387) C rnd-1_family-117                                        Unknown                (0)     62       2  14285  
   999   26.0  1.3  1.9  scaffold11|size2099203    936469  936923 (1161837) + genome_3_18267                                          DNA                     34    482  (1124)  14286  
   943   28.1  0.9  0.6  scaffold11|size2099203    936929  937257 (1161503) C rnd-1_family-432                                        Unknown                (0)    403      74  14287  
    12   18.8  2.6  2.6  scaffold11|size2099203    937325  937362 (1161398) + (ATGA)n                                                 Simple_repeat            1     38     (0)  14288 *
    14    9.1  5.1  5.1  scaffold11|size2099203    937354  937392 (1161368) + (TTATTGA)n                                              Simple_repeat            1     39     (0)  14289  
  1066   21.4  0.4  0.4  scaffold11|size2099203    937442  937676 (1161084) C rnd-5_family-2468                                       Unknown              (199)    235       1  14290  
   869   26.0  0.5  0.0  scaffold11|size2099203    937677  937884 (1160876) + genome_3_18267                                          DNA                    230    438     (1)  14291  
   906   19.0 10.0  6.5  scaffold11|size2099203    937951  938397 (1160363) C genome_3_3699                                           DNA/centromeric      (105)    537      17  14292  
   590   12.8  5.9  0.0  scaffold11|size2099203    938401  938502 (1160258) C rnd-5_family-413                                        Unknown                (6)   1019     912  14293  
   836   25.9  4.4  2.2  scaffold11|size2099203    938507  938778 (1159982) C rnd-1_family-156                                        Unknown              (372)    588     311  14294 *
   913   20.7  5.9  1.1  scaffold11|size2099203    938775  939028 (1159732) + rnd-1_family-330                                        Unknown                  1    266   (249)  14295  
  1102   22.0  1.1  2.5  scaffold11|size2099203    939102  939385 (1159375) + genome_3_441                                            DNA                    395    674     (0)  14296  
  1225   22.5  2.2  2.2  scaffold11|size2099203    939386  939671 (1159089) C rnd-5_family-413                                        Unknown              (118)    907     622  14297  
   336   16.4 16.5  5.0  scaffold11|size2099203    939681  939694 (1159066) C rnd-2_family-88                                         Unknown               (78)    931     811  14298  
   346   21.1 17.9  0.0  scaffold11|size2099203    939695  939789 (1158971) + rnd-1_family-52                                         Unknown                  1    112    (75)  14299  
   342   11.8  0.0  0.0  scaffold11|size2099203    939936  939986 (1158774) + genome_6_8638                                           LTR/Gypsy              340    390   (174)  14300  
   877   20.7  0.6  0.0  scaffold11|size2099203    940035  940198 (1158562) + genome_6_8638                                           LTR/Gypsy              400    564     (0)  14300  
   226    8.8  0.0  5.9  scaffold11|size2099203    941518  941528 (1157232) + rnd-1_family-887                                        Unknown                163    171   (166)  14301  
   305   11.4  0.0  0.0  scaffold11|size2099203    941529  941572 (1157188) C genome_7_1761                                           DNA                    (0)    654     611  14302 *
  2200   15.0  6.9  2.2  scaffold11|size2099203    941539  941974 (1156786) C genome_12_13052                                         DNA                   (15)    485      30  14303  
   910   11.3  3.2  2.6  scaffold11|size2099203    941973  942019 (1156741) C rnd-2_family-88                                         Unknown               (36)    973     922  14304 *
   244    3.4  0.0  0.0  scaffold11|size2099203    942020  942265 (1156495) + (TTCTCCTTC)n                                            Simple_repeat            1    246     (0)  14305  
   910   11.5  2.7  3.4  scaffold11|size2099203    942266  942392 (1156368) C rnd-2_family-88                                         Unknown               (88)    921     819  14304 *
  3772    3.2  0.7  0.0  scaffold11|size2099203    942384  942833 (1155927) C genome_12_45270-9]2                                     Unspecified            (0)    439       1  14306  
   603   14.4  2.8 10.2  scaffold11|size2099203    942393  942417 (1156343) + rnd-5_family-3853                                       Unknown                 31    191   (365)  14307 *
   314    8.0  6.0  0.0  scaffold11|size2099203    942831  942880 (1155880) + rnd-1_family-26                                         Unknown                 92    144   (180)  14308 *
  2211    7.9  3.3  0.0  scaffold11|size2099203    942880  943184 (1155576) C genome_3_13440                                          DNA                    (6)    316       2  14309  
   784   15.6 10.4  2.3  scaffold11|size2099203    943186  943349 (1155411) + rnd-1_family-26                                         Unknown                141    317     (7)  14308  
  4983    5.2  1.8  0.2  scaffold11|size2099203    943352  943972 (1154788) C genome_5_2387                                           DNA                    (0)    631       1  14310  
   522    4.2 13.5  1.9  scaffold11|size2099203    948450  948545 (1150215) + rnd-1_family-1116                                       Unknown                  2    108     (0)  14311 *
   872   29.3  4.0  5.3  scaffold11|size2099203    948508  949199 (1149561) C rnd-5_family-579                                        Unknown             (1517)   2339    1656  14312 *
  2425   23.6  1.3  1.3  scaffold11|size2099203    948712  949342 (1149418) + rnd-1_family-953                                        Unknown                 33    663   (121)  14313  
   555   15.1  6.8  9.8  scaffold11|size2099203    949348  949494 (1149266) C rnd-5_family-2100                                       Unknown                (0)    143       1  14314  
   323   17.5  7.5  0.0  scaffold11|size2099203    949462  949541 (1149219) C rnd-5_family-579                                        Unknown             (2446)   1410    1325  14315 *
  1939   22.0  2.3  1.9  scaffold11|size2099203    949681  950204 (1148556) + rnd-1_family-970                                        Unknown                167    692   (187)  14316  
   698   23.7  0.0  0.0  scaffold11|size2099203    950242  950410 (1148350) + rnd-5_family-1928                                       LTR/Gypsy               44    212     (0)  14317  
   589    5.3  2.3  0.0  scaffold11|size2099203    952709  952788 (1145972) C rnd-5_family-3227                                       Unknown                (1)    272      98  14318  
   776   14.7  3.5  0.0  scaffold11|size2099203    952789  952931 (1145829) C rnd-1_family-1272                                       LTR/Gypsy              (4)    153       6  14319  
   589    5.3  2.3  0.0  scaffold11|size2099203    952932  952973 (1145787) C rnd-5_family-3227                                       Unknown                (1)     97       2  14318  
   437   16.8  8.9  3.9  scaffold11|size2099203    952983  953106 (1145654) + rnd-1_family-976                                        Unknown                263    392    (96)  14320 *
   588    7.8  3.8  1.9  scaffold11|size2099203    953089  953193 (1145567) + rnd-1_family-1116                                       Unknown                  2    108     (0)  14321  
  1426    5.8  0.6  0.0  scaffold11|size2099203    953619  953791 (1144969) C genome_7_14113                                          DNA                    (0)    252      79  14322  
 50274    0.7  0.6  0.2  scaffold11|size2099203    953792  959278 (1139482) C scaffold17|size542218_(dbseq-nr_435)_[51622,58091]      LTR/Gypsy              (0)   6470     960  14323  
  3984    0.3  0.1  1.0  scaffold11|size2099203    959279  959740 (1139020) + scaffold97|size472814_(dbseq-nr_378)_[202467,208936]    LTR/Gypsy                1    428  (6042)  14324  
   560    8.0  2.7  0.0  scaffold11|size2099203    959738  959812 (1138948) C genome_7_14113                                          DNA                  (175)     77       1  14322 *
  2467   15.8  2.1  1.3  scaffold11|size2099203    960691  961159 (1137601) C rnd-1_family-463                                        Unknown                (0)    474       2  14325  
   463   24.8  0.0  0.0  scaffold11|size2099203    961154  961266 (1137494) + rnd-1_family-556                                        Unknown                 69    181   (866)  14326 *
  1303   15.5  6.9  1.1  scaffold11|size2099203    961969  962189 (1136571) C rnd-1_family-333                                        Unknown              (209)    366     131  14327  
  5631    2.1  0.0  0.3  scaffold11|size2099203    962190  962838 (1135922) C genome_5_2387                                           DNA                    (0)    631       1  14328  
   526    8.2 24.5  0.0  scaffold11|size2099203    962839  962936 (1135824) + rnd-1_family-312                                        Unknown               1668   1789     (0)  14329  
   410   20.6  0.0  0.0  scaffold11|size2099203    965561  965652 (1133108) C genome_10_18904                                         DNA                  (967)    357     266  14330  
    12   16.4  5.9  0.0  scaffold11|size2099203    967791  967824 (1130936) + (ATCA)n                                                 Simple_repeat            1     36     (0)  14331  
   240   18.2  0.0  3.6  scaffold11|size2099203    967956  968012 (1130748) C rnd-5_family-616                                        Unknown               (21)     55       1  14332  
   232   21.8  3.4  2.2  scaffold11|size2099203    968319  968331 (1130429) C rnd-5_family-1870                                       RC/Helitron           (30)   1722    1676  14333  
   237   15.4  4.5  2.9  scaffold11|size2099203    968332  968398 (1130362) C rnd-5_family-4389                                       Unknown              (209)    538     471  14334  
   245    6.4  4.3  0.0  scaffold11|size2099203    968455  968501 (1130259) C rnd-5_family-397                                        Unknown               (14)    267     219  14335  
   405   20.4  7.0 10.0  scaffold11|size2099203    968512  968696 (1130064) C scaffold230|size167806_(dbseq-nr_188)_[124304,130861]   LTR/Gypsy           (6091)    467     288  14336  
   253   30.2  0.0  0.0  scaffold11|size2099203    968659  968721 (1130039) + rnd-1_family-644                                        Unknown                613    675   (678)  14337 *
   522   18.7  0.7  8.8  scaffold11|size2099203    968722  968856 (1129904) + rnd-1_family-1064                                       Unknown                  1    125     (0)  14338  
   249   17.3  0.0  1.9  scaffold11|size2099203    968856  968908 (1129852) C rnd-5_family-397                                        Unknown              (229)     52       1  14339 *
   279   17.9 10.5 15.3  scaffold11|size2099203    969066  969256 (1129504) C genome_1_6799                                           DNA                    (0)    435     253  14340 *
  3796   13.1  3.4  3.9  scaffold11|size2099203    969069  969118 (1129642) + rnd-5_family-51                                         Unknown                  1     53  (1723)  14341  
   883   16.0  1.1  3.5  scaffold11|size2099203    969119  969293 (1129467) C rnd-5_family-766                                        DNA/TcMar-Tc2          (0)   1847    1677  14342  
  3796   13.1  3.4  3.9  scaffold11|size2099203    969294  969808 (1128952) + rnd-5_family-51                                         Unknown                 54    638  (1138)  14341  
   892   32.6  2.1  3.7  scaffold11|size2099203    969809  970331 (1128429) + rnd-1_family-207                                        DNA/TcMar-Tc2            1    515     (6)  14343  
  6128    2.6  0.4  0.3  scaffold11|size2099203    970342  971120 (1127640) C scaffold3|size1191850_(dbseq-nr_493)_[349346,364513]    LTR/Copia           (6152)   9016    8237  14344  
   324    4.7  0.0  0.0  scaffold11|size2099203    971121  971163 (1127597) + scaffold3|size1191850_(dbseq-nr_493)_[349346,364513]    LTR/Copia             8979   9021  (6147)  14345  
  1291   15.0  0.5  2.0  scaffold11|size2099203    971174  971518 (1127242) C scaffold3|size1191850_(dbseq-nr_493)_[349346,364513]    LTR/Copia           (6298)   8870    8649  14346  
   665   15.3  0.8  1.5  scaffold11|size2099203    971401  971533 (1127227) + scaffold5|size2025720_(dbseq-nr_679)_[1273151,1286701]  LTR/Gypsy             1161   1292 (12259)  14347 *
   588   15.2  0.0  0.0  scaffold11|size2099203    971515  971619 (1127141) + scaffold5|size2025720_(dbseq-nr_679)_[1273151,1286701]  LTR/Gypsy              692    796 (12755)  14347 *
   238   18.4  5.1  3.8  scaffold11|size2099203    971576  971654 (1127106) C rnd-1_family-23                                         Unknown              (259)    941     862  14348 *
   681   13.4  3.9  0.0  scaffold11|size2099203    971643  971769 (1126991) C rnd-1_family-217                                        Unknown              (273)    135       4  14349 *
  5939    5.8  2.5  2.6  scaffold11|size2099203    971663  972533 (1126227) + rnd-1_family-42                                         Unknown                717   1586   (196)  14350  
  1317    9.8  0.0  0.0  scaffold11|size2099203    972529  972733 (1126027) + scaffold5|size2025720_(dbseq-nr_679)_[1273151,1286701]  LTR/Gypsy             7297   7501  (6050)  14351 *
  1647   17.2  2.4  1.1  scaffold11|size2099203    972905  973281 (1125479) C rnd-5_family-766                                        DNA/TcMar-Tc2       (1418)    429      48  14352  
   558   10.9  0.0  1.1  scaffold11|size2099203    973245  973337 (1125423) + rnd-5_family-51                                         Unknown               1685   1776     (0)  14353 *
  1987   15.0  0.0  0.0  scaffold11|size2099203    973343  973681 (1125079) + rnd-1_family-674                                        Unknown                  1    339     (2)  14354  
   324   26.0  1.6  1.9  scaffold11|size2099203    973732  973915 (1124845) C genome_3_10149                                          DNA                  (211)    239      59  14355  
   386   25.6  2.4  3.0  scaffold11|size2099203    973916  973962 (1124798) + genome_4_4690                                           DNA                    181    408    (12)  14356  
   478   32.6  0.9  1.8  scaffold11|size2099203    975270  975500 (1123260) + genome_3_19411                                          DNA                    162    390     (2)  14357  
   281   25.0  1.3  0.0  scaffold11|size2099203    981189  981264 (1117496) + rnd-5_family-750                                        Unknown                 18     94   (321)  14358  
   364   23.0  4.0  0.0  scaffold11|size2099203    981332  981431 (1117329) + rnd-5_family-750                                        Unknown                101    204   (211)  14358  
    12   15.3  5.3  2.6  scaffold11|size2099203    982926  982963 (1115797) + (ATGG)n                                                 Simple_repeat            1     39     (0)  14359  
   280   24.6  7.4 12.0  scaffold11|size2099203    983813  984029 (1114731) C rnd-1_family-339                                        Unknown               (73)    651     444  14360  
   294   15.5  1.7  0.0  scaffold11|size2099203    984041  984098 (1114662) C rnd-1_family-912                                        Unknown                (0)     66       8  14361 *
   740   25.8  3.5  1.5  scaffold11|size2099203    984071  984326 (1114434) + rnd-4_family-1649                                       Unknown                443    703     (0)  14362  
  1003   20.8  1.4  0.0  scaffold11|size2099203    985332  985543 (1113217) C genome_6_9737                                           DNA                    (0)    726     512  14363  
   924   19.2  0.0  2.5  scaffold11|size2099203    985603  985807 (1112953) C genome_12_1107                                          DNA                  (537)    189       1  14363  
   938   14.0  0.4 10.5  scaffold11|size2099203    991331  991561 (1107199) C rnd-2_family-88                                         Unknown               (29)    980     771  14364 *
  1703   12.3  4.4  3.4  scaffold11|size2099203    991415  991733 (1107027) + rnd-1_family-26                                         Unknown                  3    324     (0)  14365  
   859   16.6  7.7  1.7  scaffold11|size2099203    992142  992361 (1106399) + scaffold181|size428437_(dbseq-nr_547)_[289105,295166]   LTR/Copia                1    233  (5829)  14366  
  4837    6.4  2.0  0.3  scaffold11|size2099203    992495  993155 (1105605) C scaffold57|size959080_(dbseq-nr_623)_[193678,200055]    LTR/Gypsy            (907)   5471    4800  14367  
  1149   18.5  1.3 10.7  scaffold11|size2099203    993186  993592 (1105168) C scaffold18|size1287306_(dbseq-nr_114)_[110336,116816]   LTR/Gypsy             (16)   6465    5990  14368  
   248   22.7  6.6  2.4  scaffold11|size2099203    994384  994505 (1104255) C rnd-1_family-811                                        Unknown               (60)    161      35  14369  
   784   20.4 14.7  1.1  scaffold11|size2099203    994507  994744 (1104016) C genome_1_4786                                           DNA                    (4)    290      21  14370  
  2245   15.3  5.7  3.8  scaffold11|size2099203    997215  997738 (1101022) + genome_7_12319                                          DNA                    433    966     (0)  14371 *
  2457   14.1  0.2  2.1  scaffold11|size2099203    997307  997740 (1101020) C genome_7_12319                                          DNA                  (540)    426       1  14372  
  2987   14.8  0.3  5.7  scaffold11|size2099203    997747  998341 (1100419) C genome_2_5130                                           DNA                    (0)    565       1  14373  
   341    9.8  3.3  0.0  scaffold11|size2099203    998350  998410 (1100350) + genome_7_12319                                          DNA                    429    491   (475)  14374  
  1005   13.7  6.0  0.0  scaffold11|size2099203    998424  998605 (1100155) C genome_11_179890-9]4                                    Unspecified            (0)    519     327  14375  
  3308   12.6  0.2  0.6  scaffold11|size2099203    998606  999126 (1099634) C genome_12_13613                                         DNA                    (0)    524       6  14376  
  1838   15.0  3.1  0.0  scaffold11|size2099203    999122  999447 (1099313) C genome_11_179890-9]4                                    Unspecified          (179)    340       5  14375 *
   963   24.8 11.5  0.3  scaffold11|size2099203    999504  999850 (1098910) C rnd-1_family-397                                        Unknown                (0)    386       1  14377  
  1875   16.0  4.7  3.0  scaffold11|size2099203    999873 1000492 (1098268) C rnd-5_family-608                                        Unknown                (0)    681       1  14378  
  3481   18.9  4.8  1.0  scaffold11|size2099203   1000514 1001441 (1097319) C rnd-1_family-692                                        Unknown                (0)    963       1  14379  
  2119   14.5  0.2  0.0  scaffold11|size2099203   1001133 1001546 (1097214) + rnd-1_family-782                                        Unknown                  1    397     (0)  14380 *
  1353   17.4  2.0  1.4  scaffold11|size2099203   1001588 1001931 (1096829) C rnd-1_family-556                                        Unknown              (125)    922     577  14381  
  1948   20.6  3.0  3.4  scaffold11|size2099203   1001995 1002724 (1096036) C rnd-1_family-556                                        Unknown                (0)    809      68  14381  
  2677    3.7  0.0  0.0  scaffold11|size2099203   1002725 1003052 (1095708) + genome_10_413                                           DNA                      1    328     (0)  14382  
  1245    9.7  2.5  0.5  scaffold11|size2099203   1003053 1003248 (1095512) C rnd-1_family-428                                        Unknown              (157)    204       5  14383  
   443   28.6  1.2  0.6  scaffold11|size2099203   1008185 1008349 (1090411) + genome_8_12029                                          DNA                    127    292     (0)  14384  
    33    2.9  0.0  0.0  scaffold11|size2099203   1012970 1013005 (1085755) + (GGAGA)n                                                Simple_repeat            1     36     (0)  14385  
    13   19.6  0.0  0.0  scaffold11|size2099203   1013793 1013822 (1084938) + GA-rich                                                 Low_complexity           1     30     (0)  14386  
   281   19.3  2.4  0.0  scaffold11|size2099203   1014398 1014480 (1084280) + rnd-1_family-1315                                       Unknown                  1     85   (168)  14387  
   569   26.0  2.2  2.2  scaffold11|size2099203   1014768 1014991 (1083769) + rnd-1_family-777                                        DNA                      2    225   (106)  14388  
   802   21.7  5.5  9.3  scaffold11|size2099203   1015120 1015376 (1083384) C genome_5_6940                                           DNA                    (0)    530     284  14389  
  2702   13.0  2.4  0.4  scaffold11|size2099203   1015377 1015839 (1082921) + rnd-5_family-916                                        DNA/Ginger               4    475  (2576)  14390  
  3342   13.2  9.7  0.3  scaffold11|size2099203   1016684 1017352 (1081408) + rnd-5_family-916                                        DNA/Ginger             480   1211  (1840)  14391  
  1889    6.4  0.0  0.0  scaffold11|size2099203   1017353 1017601 (1081159) + genome_6_12811                                          DNA                      1    249   (496)  14392  
   605   22.4  0.0  0.0  scaffold11|size2099203   1017590 1017736 (1081024) + rnd-4_family-237                                        Unknown                 16    162   (116)  14393 *
  3409   13.2  5.2  1.9  scaffold11|size2099203   1017609 1018220 (1080540) C genome_1_159620-9]7                                     Unspecified            (0)    632       1  14394  
   242   18.5  0.0  1.9  scaffold11|size2099203   1018181 1018235 (1080525) C rnd-4_family-237                                        Unknown              (203)     75      22  14395 *
  3967    3.5  0.0  0.0  scaffold11|size2099203   1018232 1018723 (1080037) + genome_6_12811                                          DNA                    254    745     (0)  14396  
  9544   12.1  1.4  1.1  scaffold11|size2099203   1018724 1020316 (1078444) + rnd-5_family-916                                        DNA/Ginger            1209   2806   (245)  14397  
 15052   14.9  1.2  1.2  scaffold11|size2099203   1020357 1024390 (1074370) + rnd-1_family-179                                        Unknown                  3   3521     (0)  14398  
  7671   12.2  3.4  1.9  scaffold11|size2099203   1024368 1025629 (1073131) + rnd-1_family-362                                        Unknown                  1   1280   (927)  14399 *
 16922    7.5  1.8  0.8  scaffold11|size2099203   1024568 1027965 (1070795) C rnd-1_family-288                                        Unknown                (0)   2366       1  14400  
  3031    3.9  0.5  6.2  scaffold11|size2099203   1027882 1028287 (1070473) + rnd-1_family-651                                        Unknown                  1    384    (29)  14401 *
 12632   19.8  4.8  2.2  scaffold11|size2099203   1028061 1031242 (1067518) C rnd-1_family-699                                        Unknown                (0)   3266       4  14402  
  1294    2.0  2.0  0.0  scaffold11|size2099203   1031249 1031397 (1067363) C rnd-5_family-279                                        Unknown                (0)    330     179  14403 *
 36880    9.7  1.6  0.4  scaffold11|size2099203   1031396 1036694 (1062066) C rnd-1_family-260                                        Unknown                (0)   5362       1  14404  
  2530    1.4  0.5  3.3  scaffold11|size2099203   1036694 1036747 (1062013) + rnd-1_family-95                                         Unknown                  1     33   (256)  14405 *
  1447    2.4  0.0  0.0  scaffold11|size2099203   1036748 1036914 (1061846) C rnd-1_family-92                                         Unknown                (0)    415     249  14406  
  2530    1.4  0.5  3.3  scaffold11|size2099203   1036915 1036941 (1061819) + rnd-1_family-95                                         Unknown                 34     49   (240)  14405  
  1490    0.0  0.0  2.4  scaffold11|size2099203   1036942 1037112 (1061648) C rnd-1_family-92                                         Unknown                (0)    415     249  14407  
  2530    1.4  0.5  3.3  scaffold11|size2099203   1037113 1037141 (1061619) + rnd-1_family-95                                         Unknown                 50     66   (223)  14405  
  1340    1.8  0.0 11.4  scaffold11|size2099203   1037142 1037327 (1061433) C rnd-1_family-92                                         Unknown                (0)    415     249  14408  
  2530    1.4  0.5  3.3  scaffold11|size2099203   1037328 1037356 (1061404) + rnd-1_family-95                                         Unknown                 67     83   (206)  14405  
  1518    0.6  0.0  0.0  scaffold11|size2099203   1037357 1037523 (1061237) C rnd-1_family-92                                         Unknown                (0)    415     249  14409  
  2530    1.4  0.5  3.3  scaffold11|size2099203   1037524 1037552 (1061208) + rnd-1_family-95                                         Unknown                 84    100   (189)  14405  
  1312    1.2  0.0 15.6  scaffold11|size2099203   1037553 1037745 (1061015) C rnd-1_family-92                                         Unknown                (0)    415     249  14410  
  2530    1.4  0.5  3.3  scaffold11|size2099203   1037746 1037774 (1060986) + rnd-1_family-95                                         Unknown                101    117   (172)  14405  
  1497    1.2  0.0  0.0  scaffold11|size2099203   1037775 1037941 (1060819) C rnd-1_family-92                                         Unknown                (0)    415     249  14411  
  2530    1.4  0.5  3.3  scaffold11|size2099203   1037942 1037974 (1060786) + rnd-1_family-95                                         Unknown                118    137   (152)  14405  
  1338    0.6  0.0 15.6  scaffold11|size2099203   1037975 1038167 (1060593) C rnd-1_family-92                                         Unknown                (0)    415     249  14412  
  2530    1.4  0.5  3.3  scaffold11|size2099203   1038168 1038196 (1060564) + rnd-1_family-95                                         Unknown                138    154   (135)  14405  
  1420    2.4  0.0  0.6  scaffold11|size2099203   1038197 1038364 (1060396) C rnd-1_family-92                                         Unknown                (0)    415     249  14413  
  2530    1.4  0.5  3.3  scaffold11|size2099203   1038365 1038393 (1060367) + rnd-1_family-95                                         Unknown                155    171   (118)  14405  
  1455    2.4  0.0  0.0  scaffold11|size2099203   1038394 1038560 (1060200) C rnd-1_family-92                                         Unknown                (0)    415     249  14414  
  2530    1.4  0.5  3.3  scaffold11|size2099203   1038561 1038589 (1060171) + rnd-1_family-95                                         Unknown                172    188   (101)  14405  
  1449    2.4  0.0  0.0  scaffold11|size2099203   1038590 1038756 (1060004) C rnd-1_family-92                                         Unknown                (0)    415     249  14415  
  2530    1.4  0.5  3.3  scaffold11|size2099203   1038757 1038906 (1059854) + rnd-1_family-95                                         Unknown                189    289     (0)  14405 *
  2605    5.6  8.3  1.6  scaffold11|size2099203   1038784 1039145 (1059615) C rnd-1_family-92                                         Unknown                (0)    415      30  14416  
 21495    9.1  1.7  1.4  scaffold11|size2099203   1039215 1042340 (1056420) C rnd-1_family-177                                        LTR/Gypsy              (0)   4743    1609  14417  
 12188    6.4  1.6  0.1  scaffold11|size2099203   1042403 1043985 (1054775) C rnd-1_family-177                                        LTR/Gypsy           (3135)   1608       1  14417  
  1407   18.3  8.1  0.3  scaffold11|size2099203   1045035 1045341 (1053419) + scaffold170|size558746_(dbseq-nr_246)_[277812,288266]   LTR/Gypsy             1677   2007  (8448)  14418 *
  1635    7.5  2.8  3.7  scaffold11|size2099203   1045299 1045344 (1053416) C rnd-3_family-259                                        Unknown              (107)    612     448  14419  
  1712    4.8  0.5  0.0  scaffold11|size2099203   1045345 1045554 (1053206) + rnd-1_family-131                                        Unknown                  2    212     (0)  14420  
  1635    7.5  2.8  3.7  scaffold11|size2099203   1045555 1045612 (1053148) C rnd-3_family-259                                        Unknown              (107)    447     229  14419 *
  7415   22.9  2.9  3.1  scaffold11|size2099203   1045557 1047848 (1050912) + scaffold170|size558746_(dbseq-nr_246)_[277812,288266]   LTR/Gypsy             2006   4628  (5827)  14418  
  5279    4.9  0.0  0.0  scaffold11|size2099203   1048685 1049315 (1049445) + genome_5_2387                                           DNA                      1    631     (0)  14421  
   269   16.3  2.0  0.0  scaffold11|size2099203   1050113 1050161 (1048599) C rnd-1_family-1133                                       Unknown               (20)     50       1  14422  
  4407   11.0  4.4  7.8  scaffold11|size2099203   1051507 1052343 (1046417) C genome_10_2760-9]2                                      Unspecified            (0)    811       1  14423  
   235   22.0  3.4  0.0  scaffold11|size2099203   1052426 1052484 (1046276) C rnd-4_family-390                                        Unknown                (2)     63       3  14424  
    12   23.1  2.0  4.2  scaffold11|size2099203   1058796 1058844 (1039916) + (GCACATT)n                                              Simple_repeat            1     48     (0)  14425  
  1891    8.1  0.4  0.0  scaffold11|size2099203   1062083 1062329 (1036431) C rnd-5_family-135                                        Unknown             (1368)    659     412  14426  
    12    9.2  0.0  4.2  scaffold11|size2099203   1065243 1065267 (1033493) + (GGA)n                                                  Simple_repeat            1     24     (0)  14427  
   905   23.4 17.8  1.3  scaffold11|size2099203   1067104 1067445 (1031315) + rnd-5_family-1039                                       Unknown                 14    411    (49)  14428  
   310   15.7  0.0  0.0  scaffold11|size2099203   1068131 1068181 (1030579) C rnd-5_family-616                                        Unknown               (25)     51       1  14429  
    16   10.7  0.0  3.2  scaffold11|size2099203   1068593 1068624 (1030136) + (GTGAAT)n                                               Simple_repeat            1     31     (0)  14430  
   394   27.8  1.4  2.7  scaffold11|size2099203   1069987 1070134 (1028626) C genome_2_20414                                          DNA                  (215)    507     362  14431  
   403   27.6  1.0 10.8  scaffold11|size2099203   1070307 1070509 (1028251) + genome_7_7989                                           DNA                      2    186   (391)  14432  
   387   27.4  1.7 15.1  scaffold11|size2099203   1070510 1070535 (1028225) + genome_2_13648                                          LTR/Copia                2    203   (381)  14433  
  2916   17.1  0.7  2.1  scaffold11|size2099203   1070536 1071072 (1027688) + genome_2_21040                                          DNA                      1    530     (0)  14434  
   381   23.7  1.5  5.4  scaffold11|size2099203   1071366 1071499 (1027261) C genome_2_20414                                          DNA                  (589)    133       5  14431  
   240    9.5 11.6  2.1  scaffold11|size2099203   1071594 1071636 (1027124) + rnd-5_family-1212                                       Unknown               3141   3187     (6)  14435  
   550   16.3  6.1  4.7  scaffold11|size2099203   1081302 1081449 (1017311) + rnd-1_family-220                                        Unknown                318    467   (204)  14436  
   641   24.7  6.5  5.9  scaffold11|size2099203   1081479 1082050 (1016710) + rnd-5_family-811                                        Unknown                 14    588     (0)  14437  
  5588   24.0  4.3  4.0  scaffold11|size2099203   1082052 1084352 (1014408) C rnd-5_family-4009                                       Unknown                (1)   2874     569  14438  
  2711   26.6  1.8  2.8  scaffold11|size2099203   1084035 1085609 (1013151) + rnd-1_family-465                                        Unknown                  1    709     (0)  14439 *
   828   23.5  2.9  4.3  scaffold11|size2099203   1085511 1085817 (1012943) C rnd-1_family-487                                        Unknown                (6)    303       1  14440 *
  6480   23.5  1.2  1.7  scaffold11|size2099203   1085700 1087944 (1010816) + rnd-1_family-383                                        Unknown                  3   1695     (3)  14441 *
  7542   19.9  0.6  1.4  scaffold11|size2099203   1086133 1088002 (1010758) + rnd-1_family-393                                        LTR/Ngaro               10   1866   (122)  14442  
  3157   11.2  3.0  9.1  scaffold11|size2099203   1088261 1088956 (1009804) + rnd-1_family-220                                        Unknown                 15    671     (0)  14443  
   463   33.0  0.5  0.5  scaffold11|size2099203   1091605 1091811 (1006949) C rnd-1_family-427                                        DNA/PiggyBac         (976)    395     189  14444  
    38    0.0  0.0  0.0  scaffold11|size2099203   1094366 1094400 (1004360) + (TATTG)n                                                Simple_repeat            1     35     (0)  14445  
   249   28.1  1.2 21.0  scaffold11|size2099203   1094902 1095072 (1003688) C rnd-1_family-972                                        Unknown               (24)    215      73  14446  
  4769    5.8  1.0  2.6  scaffold11|size2099203   1095535 1096150 (1002610) + genome_7_1761                                           DNA                      1    606    (48)  14447  
   271   14.0  6.0  0.0  scaffold11|size2099203   1096138 1096187 (1002573) C rnd-1_family-887                                        Unknown              (141)    196     144  14448 *
   687   21.6  1.8 10.7  scaffold11|size2099203   1096614 1096898 (1001862) C rnd-4_family-1505                                       Unknown                (0)   1134     873  14449  
   489   27.0  3.3  5.0  scaffold11|size2099203   1097499 1097681 (1001079) C genome_3_16765                                          DNA                   (14)    266      87  14450  
   268   22.8  1.3  0.3  scaffold11|size2099203   1097625 1097694 (1001066) + genome_12_10956                                         DNA                    665    718    (96)  14451 *
  1105   17.5  2.4 16.9  scaffold11|size2099203   1097873 1098291 (1000469) C scaffold18|size1287306_(dbseq-nr_114)_[110336,116816]   LTR/Gypsy              (0)   6481    6115  14452 *
 38986    7.2  1.7  0.3  scaffold11|size2099203   1098162 1103136  (995624) + scaffold133|size826974_(dbseq-nr_519)_[800995,807399]   LTR/Gypsy              247   5289  (1116)  14453  
  7389    8.5  1.9  0.7  scaffold11|size2099203   1103139 1104164  (994596) + scaffold133|size826974_(dbseq-nr_519)_[800995,807399]   LTR/Gypsy             5194   6231   (174)  14454  
   312   20.8  6.1  7.1  scaffold11|size2099203   1104069 1104182  (994578) C scaffold56|size883888_(dbseq-nr_105)_[690154,696479]    LTR/Gypsy           (6028)    298     186  14455 *
   710    5.8  0.0  0.0  scaffold11|size2099203   1104170 1104256  (994504) C rnd-1_family-928                                        Unknown                (0)     87       1  14456  
   285   16.7  0.0  0.0  scaffold11|size2099203   1104250 1104297  (994463) C rnd-1_family-928                                        Unknown               (36)     51       4  14457 *
   592   15.4  1.5  7.9  scaffold11|size2099203   1104257 1104390  (994370) + scaffold133|size826974_(dbseq-nr_519)_[800995,807399]   LTR/Gypsy             6280   6405     (0)  14458  
   273   30.5  3.0  3.0  scaffold11|size2099203   1105396 1105527  (993233) + rnd-1_family-274                                        Unknown                201    332  (1124)  14459  
   431   16.9  0.3  0.5  scaffold11|size2099203   1105581 1106356  (992404) + GA-rich                                                 Low_complexity           1    774     (0)  14460  
  1109    3.0  2.2  1.3  scaffold11|size2099203   1106358 1107631  (991129) + (TA)n                                                   Simple_repeat            1   1285     (0)  14461  
    20    9.1  5.7  0.0  scaffold11|size2099203   1107639 1107673  (991087) + (AT)n                                                   Simple_repeat            1     37     (0)  14462  
  7251    5.5  1.6  0.7  scaffold11|size2099203   1108198 1109116  (989644) + scaffold109|size879770_(dbseq-nr_434)_[671882,678321]   LTR/Gypsy             5522   6440     (0)  14463  
   294   20.3  7.1  1.4  scaffold11|size2099203   1109289 1109358  (989402) C rnd-1_family-628                                        Unknown              (698)    348     275  14464  
   313   21.0  0.0  0.0  scaffold11|size2099203   1109382 1109443  (989317) C rnd-1_family-628                                        Unknown              (695)    351     290  14465  
  1137   28.6  6.2  2.7  scaffold11|size2099203   1109447 1109488  (989272) C rnd-4_family-98                                         DNA/hAT-Tag1        (4454)    781     233  14466  
  1259   22.1  4.3  1.3  scaffold11|size2099203   1109489 1109977  (988783) C rnd-1_family-399                                        Unknown                (2)    316       1  14467  
   413   25.5 10.0  0.6  scaffold11|size2099203   1110018 1110167  (988593) + genome_2_13625                                          DNA                    342    505     (0)  14468  
   660   20.4  5.2 12.3  scaffold11|size2099203   1110555 1110806  (987954) + genome_3_21789                                          DNA                      1    236   (259)  14469  
   768   18.8  0.9 16.2  scaffold11|size2099203   1110823 1111050  (987710) + genome_3_21789                                          DNA                    290    487     (8)  14470  
   735   23.7  3.3  4.1  scaffold11|size2099203   1111051 1111323  (987437) C genome_4_2290                                           DNA                  (395)   1060     790  14471  
   440   15.0  2.0  0.8  scaffold11|size2099203   1111324 1111683  (987077) + (AAGCA)n                                                Simple_repeat            1    378   (446)  14472  
    24    0.0  0.0  3.1  scaffold11|size2099203   1111684 1111716  (987044) + (GCT)n                                                  Simple_repeat            1     32     (0)  14473  
   440   15.0  2.0  0.8  scaffold11|size2099203   1111717 1112138  (986622) + (AAGCA)n                                                Simple_repeat          379    824     (0)  14472  
    60    1.5  0.0  4.3  scaffold11|size2099203   1112142 1112213  (986547) + (TGCCGGT)n                                              Simple_repeat            1     69     (0)  14474  
    26    3.4  0.0  0.0  scaffold11|size2099203   1112226 1112255  (986505) + (AAAGC)n                                                Simple_repeat            1     30     (0)  14475  
    46    9.3  0.0  0.0  scaffold11|size2099203   1112274 1112342  (986418) + (AGCCC)n                                                Simple_repeat            1     69     (0)  14476  
    36    0.0  0.0  0.0  scaffold11|size2099203   1112343 1112376  (986384) + (AAGCA)n                                                Simple_repeat            1     34     (0)  14477  
    18   15.7  3.6  5.6  scaffold11|size2099203   1112394 1112448  (986312) + (TGC)n                                                  Simple_repeat            1     54     (0)  14478  
    71    3.3  0.0  3.1  scaffold11|size2099203   1112453 1112551  (986209) + (CCAAA)n                                                Simple_repeat            1     96     (0)  14479  
  1711    7.7  3.8  3.8  scaffold11|size2099203   1112559 1116253  (982507) + A-rich                                                  Low_complexity           1   3694     (0)  14480  
  1934   20.1  2.3  2.7  scaffold11|size2099203   1116286 1116725  (982035) + genome_4_2290                                           DNA                   1016   1453     (2)  14481  
   741   25.7  4.1  3.7  scaffold11|size2099203   1116766 1117036  (981724) C rnd-1_family-88                                         Unknown                (4)    987     716  14482 *
  1546   16.3  0.7  1.1  scaffold11|size2099203   1116966 1117244  (981516) + rnd-1_family-502                                        Unknown                  1    278     (0)  14483  
   236   26.3  2.9  5.9  scaffold11|size2099203   1117281 1117299  (981461) + genome_2_14753                                          DNA                    190    205   (100)  14484  
  2461    6.3  1.2  0.3  scaffold11|size2099203   1117300 1117618  (981142) C genome_3_13440                                          DNA                    (0)    322       1  14485  
   949   27.9  5.7  7.9  scaffold11|size2099203   1117661 1118280  (980480) + genome_3_7906                                           DNA                      1    607   (999)  14486  
   700   31.9  2.2  7.3  scaffold11|size2099203   1117971 1118329  (980431) + rnd-5_family-93                                         Unknown                  2    343  (3071)  14487 *
  1017   14.4  0.0 19.6  scaffold11|size2099203   1118091 1118340  (980420) C rnd-5_family-181                                        Unknown                (4)    235      27  14488 *
  1498   12.2  0.7  4.2  scaffold11|size2099203   1118187 1118459  (980301) C rnd-5_family-418                                        DNA/TcMar-Tc2         (62)    945     682  14489  
   937   20.6  2.7  2.7  scaffold11|size2099203   1118418 1118717  (980043) + rnd-5_family-766                                        DNA/TcMar-Tc2          180    479  (1368)  14490 *
  4191   10.6  3.9  1.1  scaffold11|size2099203   1118910 1119781  (978979) C rnd-5_family-418                                        DNA/TcMar-Tc2        (330)    677       1  14489  
  1770    3.5  0.0  0.0  scaffold11|size2099203   1119782 1119984  (978776) + genome_6_1537                                           DNA                    239    441     (0)  14491  
    12   13.7  6.2  0.0  scaffold11|size2099203   1120004 1120035  (978725) + (ATCACA)n                                               Simple_repeat            1     34     (0)  14492  
  4313    0.6  0.2  0.0  scaffold11|size2099203   1126475 1126941  (971819) + genome_9_21229                                          DNA                      1    468     (0)  14493  
   659    5.2  4.8  4.9  scaffold11|size2099203   1127048 1127160  (971600) + rnd-1_family-113                                        Unknown                  1    113   (451)  14494 *
  3634   13.4  2.3  4.9  scaffold11|size2099203   1127157 1130119  (968641) C rnd-1_family-275                                        Unknown                (0)    583       1  14495 *
  4660   10.0  0.6  0.4  scaffold11|size2099203   1130119 1130801  (967959) C rnd-1_family-87                                         Unknown              (186)    860     177  14496  
  1171   19.2 10.3  3.4  scaffold11|size2099203   1130595 1130951  (967809) + rnd-1_family-39                                         Unknown                234    594    (75)  14497 *
  3976   12.2  6.6  0.1  scaffold11|size2099203   1130804 1131466  (967294) C rnd-1_family-87                                         Unknown              (116)    930     225  14498  
   599   20.4  0.9  0.0  scaffold11|size2099203   1131467 1131579  (967181) C rnd-1_family-291                                        Unknown              (913)    326     213  14499  
  1647    8.2  1.2  0.0  scaffold11|size2099203   1131580 1131822  (966938) + rnd-1_family-642                                        Unknown                  4    249     (4)  14500  
   510   13.9  1.2  0.0  scaffold11|size2099203   1131881 1131966  (966794) C rnd-1_family-291                                        Unknown              (781)    458     372  14501  
  1606    3.1  0.5  0.0  scaffold11|size2099203   1131975 1132170  (966590) C rnd-1_family-446                                        Unknown                (0)    443     247  14502 *
  6156   15.1  1.6  2.3  scaffold11|size2099203   1132168 1133370  (965390) C rnd-5_family-505                                        Unknown                (0)   1861     667  14503  
  2572   20.7  0.7  0.9  scaffold11|size2099203   1133435 1134010  (964750) C rnd-1_family-333                                        Unknown                (0)    575       1  14504  
  2472    5.9  2.4  0.0  scaffold11|size2099203   1134011 1134347  (964413) C rnd-1_family-433                                        Unknown              (118)    345       1  14505  
   380    7.5  0.0  0.0  scaffold11|size2099203   1134303 1134355  (964405) + rnd-1_family-481                                        Unknown                409    461   (124)  14506 *
  7327    1.2  0.2  0.4  scaffold11|size2099203   1134356 1135179  (963581) C genome_10_8722                                          DNA                    (0)    823       1  14507  
  1029    3.9  0.0  0.3  scaffold11|size2099203   1135188 1135323  (963437) C rnd-1_family-67                                         Unknown             (2565)    200      54  14508  
  4883    2.1  0.0  3.4  scaffold11|size2099203   1135324 1135905  (962855) + genome_4_10210                                          LTR/Gypsy                1    563     (0)  14509  
   491   14.9  9.7  0.0  scaffold11|size2099203   1135911 1136024  (962736) + rnd-1_family-84                                         Unknown                530    654     (0)  14510  
    12    7.9  7.4  0.0  scaffold11|size2099203   1147352 1147378  (951382) + (TACCA)n                                                Simple_repeat            1     29     (0)  14511  
  1008   15.3  0.0  0.6  scaffold11|size2099203   1147463 1147633  (951127) + genome_11_12231                                         DNA                      1    170   (267)  14512  
  3211    6.1  0.0  0.2  scaffold11|size2099203   1148011 1148407  (950353) C scaffold171|size496807_(dbseq-nr_295)_[215868,222163]   LTR/Gypsy           (5900)    396       1  14513  
   994   31.5  5.1  3.8  scaffold11|size2099203   1148411 1149117  (949643) C rnd-5_family-1682                                       Unknown              (398)    720       5  14514  
   366   26.5  3.7  6.6  scaffold11|size2099203   1149265 1149482  (949278) C rnd-1_family-880                                        Unknown                (5)    345     134  14515  
   304   18.3  0.0  0.0  scaffold11|size2099203   1149706 1149776  (948984) + rnd-1_family-679                                        DNA/PiggyBac             1     71   (249)  14516  
   491   34.5  6.0  3.8  scaffold11|size2099203   1149841 1150356  (948404) + rnd-5_family-2893                                       Unknown                 38    564   (490)  14517  
    13    5.3  0.0  0.0  scaffold11|size2099203   1150776 1150795  (947965) + (TCC)n                                                  Simple_repeat            1     20     (0)  14518  
   657   10.0  0.0  0.0  scaffold11|size2099203   1151367 1151456  (947304) + genome_11_12231                                         DNA                    348    437     (0)  14519  
   345   28.5  9.9  5.0  scaffold11|size2099203   1153187 1153528  (945232) + genome_4_21158                                          DNA                     77    429     (0)  14520  
    18   28.9  1.2  3.8  scaffold11|size2099203   1154485 1154565  (944195) + (ATG)n                                                  Simple_repeat            1     79     (0)  14521  
   468   23.7 11.4  0.4  scaffold11|size2099203   1155666 1155911  (942849) C rnd-1_family-344                                        Unknown              (731)   1066     794  14522  
   410   26.7  2.2  2.2  scaffold11|size2099203   1155766 1155991  (942769) + rnd-1_family-509                                        Unknown                114    339   (794)  14523 *
   313   26.5  0.0  2.9  scaffold11|size2099203   1156462 1156566  (942194) C rnd-1_family-911                                        Unknown              (242)    239     138  14524  
   612   21.2  6.2  5.2  scaffold11|size2099203   1157118 1157303  (941457) C rnd-5_family-1491                                       LTR                    (0)    453      83  14525 *
   933   15.4  0.6  2.2  scaffold11|size2099203   1157300 1157553  (941207) + rnd-5_family-884                                        Unknown                  1    306     (0)  14526  
```
