## Supplementary material for "Improved Reference Genome for *Cyclotella Cryptica* CCMP332, a Model for Cell Wall Morphogenesis, Salinity Adaptation, and Lipid Production in Diatoms (Bacillariophyta)": cryptica_pilon5.fasta.tbl

```
==================================================
file name: cryptica_pilon5.fasta    
sequences:           663
total length:  171140631 bp  (171055916 bp excl N/X-runs)
GC level:         43.11 %
bases masked:  101522346 bp ( 59.32 %)
==================================================
               number of      length   percentage
               elements*    occupied  of sequence
--------------------------------------------------
SINEs:               62        23603 bp    0.01 %
      ALUs            0            0 bp    0.00 %
      MIRs            0            0 bp    0.00 %

LINEs:             2350      3273115 bp    1.91 %
      LINE1          77        39545 bp    0.02 %
      LINE2           0            0 bp    0.00 %
      L3/CR1          0            0 bp    0.00 %

LTR elements:     26418     35816287 bp   20.93 %
      ERVL            0            0 bp    0.00 %
      ERVL-MaLRs      0            0 bp    0.00 %
      ERV_classI    243        77066 bp    0.05 %
      ERV_classII   112        33979 bp    0.02 %

DNA elements:     48704     16337142 bp    9.55 %
     hAT-Charlie      0            0 bp    0.00 %
     TcMar-Tigger     0            0 bp    0.00 %

Unclassified:    105630     43406541 bp   25.36 %

Total interspersed repeats: 98856688 bp   57.76 %


Small RNA:            0            0 bp    0.00 %

Satellites:         299       157292 bp    0.09 %
Simple repeats:   17436      2531106 bp    1.48 %
Low complexity:    1563       212901 bp    0.12 %
==================================================

* most repeats fragmented by insertions or deletions
  have been counted as one element
                                                      

The query species was assumed to be homo          
RepeatMasker Combined Database: Dfam_Consensus-20170127
                          
run with rmblastn version 2.6.0+
The query was compared to classified sequences in "allRepeats.fixed.lib"
```
